## Supplemental Data File 1 for "A gene desert required for regulatory control of pleiotropic *Shox2* expression and embryonic survival": NP_Tissieres_2020_ATAC_r2.narrowPeak (part 3 of 7)

```
chr14	100926089	100926324	SRR8550326_PAIRED_rmdup.narrowPeak_peak_19868	49	.	3.75326	7.18539	4.99512	177
chr14	100950460	100951131	SRR8550326_PAIRED_rmdup.narrowPeak_peak_19869	197	.	7.30898	22.3296	19.716	252
chr14	100961151	100961450	SRR8550326_PAIRED_rmdup.narrowPeak_peak_19870	31	.	3.16064	5.22816	3.14406	229
chr14	101043756	101043933	SRR8550326_PAIRED_rmdup.narrowPeak_peak_19871	20	.	2.76556	4.0481	2.04957	124
chr14	101267531	101267900	SRR8550326_PAIRED_rmdup.narrowPeak_peak_19872	43	.	3.55572	6.50978	4.35268	229
chr14	101294799	101295115	SRR8550326_PAIRED_rmdup.narrowPeak_peak_19873	85	.	4.74096	10.8701	8.53713	73
chr14	101352081	101352589	SRR8550326_PAIRED_rmdup.narrowPeak_peak_19874	266	.	8.69176	29.362	26.621	367
chr14	101379246	101379812	SRR8550326_PAIRED_rmdup.narrowPeak_peak_19875	351	.	10.2721	37.9803	35.1033	260
chr14	101382895	101383156	SRR8550326_PAIRED_rmdup.narrowPeak_peak_19876	37	.	3.35818	5.85696	3.73519	123
chr14	101428967	101429302	SRR8550326_PAIRED_rmdup.narrowPeak_peak_19877	108	.	5.33358	13.2968	10.8905	124
chr14	101460852	101461176	SRR8550326_PAIRED_rmdup.narrowPeak_peak_19878	142	.	6.12374	16.7487	14.2541	107
chr14	101469340	101469552	SRR8550326_PAIRED_rmdup.narrowPeak_peak_19879	20	.	2.76556	4.0481	2.04957	12
chr14	101477252	101477939	SRR8550326_PAIRED_rmdup.narrowPeak_peak_19880	117	.	5.53112	14.1377	11.7086	330
chr14	101503109	101503577	SRR8550326_PAIRED_rmdup.narrowPeak_peak_19881	37	.	3.35818	5.85696	3.73519	390
chr14	101508111	101508301	SRR8550326_PAIRED_rmdup.narrowPeak_peak_19882	63	.	4.14834	8.6007	6.34937	101
chr14	101514747	101515193	SRR8550326_PAIRED_rmdup.narrowPeak_peak_19883	77	.	4.54342	10.0952	7.78834	305
chr14	101517142	101517613	SRR8550326_PAIRED_rmdup.narrowPeak_peak_19884	85	.	4.74096	10.8701	8.53713	419
chr14	101575716	101576109	SRR8550326_PAIRED_rmdup.narrowPeak_peak_19885	63	.	4.14834	8.6007	6.34937	165
chr14	101587548	101588100	SRR8550326_PAIRED_rmdup.narrowPeak_peak_19886	178	.	6.9139	20.4197	17.8443	120
chr14	101607605	101609387	SRR8550326_PAIRED_rmdup.narrowPeak_peak_19887	883	.	18.7663	91.9265	88.3759	1408
chr14	101639941	101640946	SRR8550326_PAIRED_rmdup.narrowPeak_peak_19888	843	.	18.1737	87.8329	84.3283	779
chr14	101653414	101654651	SRR8550326_PAIRED_rmdup.narrowPeak_peak_19889	870	.	18.5688	90.5574	87.0222	291
chr14	101661837	101662059	SRR8550326_PAIRED_rmdup.narrowPeak_peak_19890	37	.	3.35818	5.85696	3.73519	21
chr14	101729268	101730431	SRR8550326_PAIRED_rmdup.narrowPeak_peak_19891	452	.	12.0499	48.3054	45.2821	531
chr14	101746200	101746453	SRR8550326_PAIRED_rmdup.narrowPeak_peak_19892	49	.	3.75326	7.18539	4.99512	129
chr14	101746777	101746937	SRR8550326_PAIRED_rmdup.narrowPeak_peak_19893	43	.	3.55572	6.50978	4.35268	33
chr14	101762421	101762586	SRR8550326_PAIRED_rmdup.narrowPeak_peak_19894	85	.	4.74096	10.8701	8.53713	61
chr14	101781897	101782334	SRR8550326_PAIRED_rmdup.narrowPeak_peak_19895	160	.	6.51882	18.5585	16.0225	198
chr14	101883072	101883288	SRR8550326_PAIRED_rmdup.narrowPeak_peak_19896	117	.	5.53112	14.1377	11.7086	120
chr14	101901586	101902022	SRR8550326_PAIRED_rmdup.narrowPeak_peak_19897	25	.	2.9631	4.62471	2.58154	179
chr14	101942804	101943369	SRR8550326_PAIRED_rmdup.narrowPeak_peak_19898	395	.	11.0622	42.493	39.5498	325
chr14	101946864	101947103	SRR8550326_PAIRED_rmdup.narrowPeak_peak_19899	85	.	4.74096	10.8701	8.53713	76
chr14	101949240	101949445	SRR8550326_PAIRED_rmdup.narrowPeak_peak_19900	133	.	5.9262	15.8641	13.3908	155
chr14	101972811	101973389	SRR8550326_PAIRED_rmdup.narrowPeak_peak_19901	142	.	6.12374	16.7487	14.2541	97
chr14	101984408	101984666	SRR8550326_PAIRED_rmdup.narrowPeak_peak_19902	31	.	3.16064	5.22816	3.14406	128
chr14	102024760	102024973	SRR8550326_PAIRED_rmdup.narrowPeak_peak_19903	43	.	3.55572	6.50978	4.35268	88
chr14	102109572	102109809	SRR8550326_PAIRED_rmdup.narrowPeak_peak_19904	43	.	3.55572	6.50978	4.35268	179
chr14	102258363	102258715	SRR8550326_PAIRED_rmdup.narrowPeak_peak_19905	100	.	5.13604	12.4715	10.0888	185
chr14	102365648	102365803	SRR8550326_PAIRED_rmdup.narrowPeak_peak_19906	49	.	3.75326	7.18539	4.99512	41
chr14	102401963	102404119	SRR8550326_PAIRED_rmdup.narrowPeak_peak_19907	1309	.	24.6925	134.929	130.948	453
chr14	102505727	102506099	SRR8550326_PAIRED_rmdup.narrowPeak_peak_19908	77	.	4.54342	10.0952	7.78834	185
chr14	102511700	102512594	SRR8550326_PAIRED_rmdup.narrowPeak_peak_19909	187	.	7.11144	21.3687	18.7741	233
chr14	102596996	102597416	SRR8550326_PAIRED_rmdup.narrowPeak_peak_19910	43	.	3.55572	6.50978	4.35268	77
chr14	102619072	102619587	SRR8550326_PAIRED_rmdup.narrowPeak_peak_19911	125	.	5.72866	14.9936	12.5421	324
chr14	102700574	102701274	SRR8550326_PAIRED_rmdup.narrowPeak_peak_19912	70	.	4.34588	9.33848	7.05879	150
chr14	102705692	102706173	SRR8550326_PAIRED_rmdup.narrowPeak_peak_19913	49	.	3.75326	7.18539	4.99512	386
chr14	102731763	102732030	SRR8550326_PAIRED_rmdup.narrowPeak_peak_19914	31	.	3.16064	5.22816	3.14406	153
chr14	102736676	102737206	SRR8550326_PAIRED_rmdup.narrowPeak_peak_19915	93	.	4.9385	11.6624	9.30416	268
chr14	102806500	102806781	SRR8550326_PAIRED_rmdup.narrowPeak_peak_19916	56	.	3.9508	7.88269	5.66104	92
chr14	102810151	102810393	SRR8550326_PAIRED_rmdup.narrowPeak_peak_19917	43	.	3.55572	6.50978	4.35268	38
chr14	102837349	102837562	SRR8550326_PAIRED_rmdup.narrowPeak_peak_19918	31	.	3.16064	5.22816	3.14406	45
chr14	102859156	102860001	SRR8550326_PAIRED_rmdup.narrowPeak_peak_19919	789	.	17.3835	82.4406	78.9975	365
chr14	102877815	102878358	SRR8550326_PAIRED_rmdup.narrowPeak_peak_19920	70	.	4.34588	9.33848	7.05879	298
chr14	102902886	102903431	SRR8550326_PAIRED_rmdup.narrowPeak_peak_19921	70	.	4.34588	9.33848	7.05879	187
chr14	102980683	102981008	SRR8550326_PAIRED_rmdup.narrowPeak_peak_19922	37	.	3.35818	5.85696	3.73519	103
chr14	102981386	102983810	SRR8550326_PAIRED_rmdup.narrowPeak_peak_19923	1368	.	25.4826	140.916	136.883	1511
chr14	102995258	102995637	SRR8550326_PAIRED_rmdup.narrowPeak_peak_19924	235	.	8.09914	26.2851	23.5973	97
chr14	103012487	103013013	SRR8550326_PAIRED_rmdup.narrowPeak_peak_19925	384	.	10.8647	41.353	38.4262	221
chr14	103051411	103051657	SRR8550326_PAIRED_rmdup.narrowPeak_peak_19926	216	.	7.70406	24.2854	21.6344	181
chr14	103065563	103065936	SRR8550326_PAIRED_rmdup.narrowPeak_peak_19927	117	.	5.53112	14.1377	11.7086	220
chr14	103069541	103070889	SRR8550326_PAIRED_rmdup.narrowPeak_peak_19928	1413	.	26.0753	145.442	141.368	592
chr14	103088611	103088933	SRR8550326_PAIRED_rmdup.narrowPeak_peak_19929	125	.	5.72866	14.9936	12.5421	139
chr14	103097490	103097663	SRR8550326_PAIRED_rmdup.narrowPeak_peak_19930	37	.	3.35818	5.85696	3.73519	61
chr14	103098504	103100159	SRR8550326_PAIRED_rmdup.narrowPeak_peak_19931	1720	.	30.0261	176.337	172.012	1221
chr14	103100768	103100923	SRR8550326_PAIRED_rmdup.narrowPeak_peak_19932	25	.	2.9631	4.62471	2.58154	42
chr14	103345435	103346040	SRR8550326_PAIRED_rmdup.narrowPeak_peak_19933	100	.	5.13604	12.4715	10.0888	140
chr14	103346212	103347343	SRR8550326_PAIRED_rmdup.narrowPeak_peak_19934	1353	.	25.2851	139.414	135.394	569
chr14	103349312	103350382	SRR8550326_PAIRED_rmdup.narrowPeak_peak_19935	560	.	13.8278	59.2033	56.0383	287
chr14	103355029	103355181	SRR8550326_PAIRED_rmdup.narrowPeak_peak_19936	20	.	2.76556	4.0481	2.04957	28
chr14	103449236	103449605	SRR8550326_PAIRED_rmdup.narrowPeak_peak_19937	31	.	3.16064	5.22816	3.14406	266
chr14	103469574	103470089	SRR8550326_PAIRED_rmdup.narrowPeak_peak_19938	245	.	8.29668	27.3006	24.595	342
chr14	103507316	103507646	SRR8550326_PAIRED_rmdup.narrowPeak_peak_19939	37	.	3.35818	5.85696	3.73519	15
chr14	103532734	103533145	SRR8550326_PAIRED_rmdup.narrowPeak_peak_19940	43	.	3.55572	6.50978	4.35268	320
chr14	103537332	103537797	SRR8550326_PAIRED_rmdup.narrowPeak_peak_19941	56	.	3.9508	7.88269	5.66104	261
chr14	103550597	103550910	SRR8550326_PAIRED_rmdup.narrowPeak_peak_19942	197	.	7.30898	22.3296	19.716	93
chr14	103648537	103648768	SRR8550326_PAIRED_rmdup.narrowPeak_peak_19943	63	.	4.14834	8.6007	6.34937	173
chr14	103649921	103651105	SRR8550326_PAIRED_rmdup.narrowPeak_peak_19944	1339	.	25.0876	137.916	133.908	397
chr14	103694290	103694781	SRR8550326_PAIRED_rmdup.narrowPeak_peak_19945	125	.	5.72866	14.9936	12.5421	266
chr14	103695472	103695882	SRR8550326_PAIRED_rmdup.narrowPeak_peak_19946	43	.	3.55572	6.50978	4.35268	288
chr14	103708636	103709089	SRR8550326_PAIRED_rmdup.narrowPeak_peak_19947	418	.	11.4573	44.7959	41.8202	140
chr14	103718624	103719718	SRR8550326_PAIRED_rmdup.narrowPeak_peak_19948	536	.	13.4327	56.7361	53.6024	408
chr14	103720476	103720969	SRR8550326_PAIRED_rmdup.narrowPeak_peak_19949	245	.	8.29668	27.3006	24.595	366
chr14	103730183	103730751	SRR8550326_PAIRED_rmdup.narrowPeak_peak_19950	49	.	3.75326	7.18539	4.99512	203
chr14	103822849	103824136	SRR8550326_PAIRED_rmdup.narrowPeak_peak_19951	511	.	13.0376	54.2942	51.1921	842
chr14	103836394	103837084	SRR8550326_PAIRED_rmdup.narrowPeak_peak_19952	133	.	5.9262	15.8641	13.3908	247
chr14	103843262	103844513	SRR8550326_PAIRED_rmdup.narrowPeak_peak_19953	266	.	8.69176	29.362	26.621	957
chr14	103898694	103899796	SRR8550326_PAIRED_rmdup.narrowPeak_peak_19954	178	.	6.9139	20.4197	17.8443	534
chr14	103950101	103950309	SRR8550326_PAIRED_rmdup.narrowPeak_peak_19955	31	.	3.16064	5.22816	3.14406	182
chr14	104027172	104027827	SRR8550326_PAIRED_rmdup.narrowPeak_peak_19956	226	.	7.9016	25.2799	22.6103	161
chr14	104038810	104039566	SRR8550326_PAIRED_rmdup.narrowPeak_peak_19957	464	.	12.2475	49.4896	46.4504	269
chr14	104042693	104042940	SRR8550326_PAIRED_rmdup.narrowPeak_peak_19958	49	.	3.75326	7.18539	4.99512	149
chr14	104166043	104166228	SRR8550326_PAIRED_rmdup.narrowPeak_peak_19959	43	.	3.55572	6.50978	4.35268	146
chr14	104199397	104199731	SRR8550326_PAIRED_rmdup.narrowPeak_peak_19960	43	.	3.55572	6.50978	4.35268	143
chr14	104225976	104226508	SRR8550326_PAIRED_rmdup.narrowPeak_peak_19961	286	.	9.08683	31.4622	28.6867	198
chr14	104297498	104298686	SRR8550326_PAIRED_rmdup.narrowPeak_peak_19962	276	.	8.88929	30.4074	27.649	825
chr14	104393204	104393353	SRR8550326_PAIRED_rmdup.narrowPeak_peak_19963	31	.	3.16064	5.22816	3.14406	52
chr14	104409914	104410603	SRR8550326_PAIRED_rmdup.narrowPeak_peak_19964	108	.	5.33358	13.2968	10.8905	514
chr14	104410811	104410979	SRR8550326_PAIRED_rmdup.narrowPeak_peak_19965	31	.	3.16064	5.22816	3.14406	96
chr14	104412619	104413234	SRR8550326_PAIRED_rmdup.narrowPeak_peak_19966	226	.	7.9016	25.2799	22.6103	310
chr14	104453961	104454359	SRR8550326_PAIRED_rmdup.narrowPeak_peak_19967	329	.	9.87699	35.7729	32.9296	102
chr14	104458087	104458267	SRR8550326_PAIRED_rmdup.narrowPeak_peak_19968	31	.	3.16064	5.22816	3.14406	65
chr14	104459471	104459961	SRR8550326_PAIRED_rmdup.narrowPeak_peak_19969	43	.	3.55572	6.50978	4.35268	217
chr14	104460113	104461282	SRR8550326_PAIRED_rmdup.narrowPeak_peak_19970	418	.	11.4573	44.7959	41.8202	486
chr14	104465838	104466815	SRR8550326_PAIRED_rmdup.narrowPeak_peak_19971	226	.	7.9016	25.2799	22.6103	312
chr14	104467174	104468631	SRR8550326_PAIRED_rmdup.narrowPeak_peak_19972	856	.	18.3712	89.1928	85.6731	856
chr14	104469499	104469679	SRR8550326_PAIRED_rmdup.narrowPeak_peak_19973	37	.	3.35818	5.85696	3.73519	114
chr14	104471759	104472031	SRR8550326_PAIRED_rmdup.narrowPeak_peak_19974	56	.	3.9508	7.88269	5.66104	185
chr14	104472185	104472390	SRR8550326_PAIRED_rmdup.narrowPeak_peak_19975	37	.	3.35818	5.85696	3.73519	75
chr14	104472849	104474935	SRR8550326_PAIRED_rmdup.narrowPeak_peak_19976	256	.	8.49422	28.3263	25.6029	477
chr14	104521238	104521744	SRR8550326_PAIRED_rmdup.narrowPeak_peak_19977	70	.	4.34588	9.33848	7.05879	339
chr14	104521921	104523152	SRR8550326_PAIRED_rmdup.narrowPeak_peak_19978	1134	.	22.322	117.306	113.493	687
chr14	104542542	104542686	SRR8550326_PAIRED_rmdup.narrowPeak_peak_19979	31	.	3.16064	5.22816	3.14406	38
chr14	104668379	104668690	SRR8550326_PAIRED_rmdup.narrowPeak_peak_19980	31	.	3.16064	5.22816	3.14406	67
chr14	104676547	104677341	SRR8550326_PAIRED_rmdup.narrowPeak_peak_19981	351	.	10.2721	37.9803	35.1033	563
chr14	104789368	104789956	SRR8550326_PAIRED_rmdup.narrowPeak_peak_19982	160	.	6.51882	18.5585	16.0225	122
chr14	104791528	104791992	SRR8550326_PAIRED_rmdup.narrowPeak_peak_19983	108	.	5.33358	13.2968	10.8905	307
chr14	104796420	104796879	SRR8550326_PAIRED_rmdup.narrowPeak_peak_19984	373	.	10.6672	40.2208	37.3105	229
chr14	104827484	104827635	SRR8550326_PAIRED_rmdup.narrowPeak_peak_19985	31	.	3.16064	5.22816	3.14406	50
chr14	104883321	104883676	SRR8550326_PAIRED_rmdup.narrowPeak_peak_19986	31	.	3.16064	5.22816	3.14406	50
chr14	104901155	104901846	SRR8550326_PAIRED_rmdup.narrowPeak_peak_19987	93	.	4.9385	11.6624	9.30416	176
chr14	104912582	104912816	SRR8550326_PAIRED_rmdup.narrowPeak_peak_19988	43	.	3.55572	6.50978	4.35268	11
chr14	104933794	104934246	SRR8550326_PAIRED_rmdup.narrowPeak_peak_19989	85	.	4.74096	10.8701	8.53713	100
chr14	104965989	104966286	SRR8550326_PAIRED_rmdup.narrowPeak_peak_19990	70	.	4.34588	9.33848	7.05879	228
chr14	105016356	105016603	SRR8550326_PAIRED_rmdup.narrowPeak_peak_19991	37	.	3.35818	5.85696	3.73519	35
chr14	105023945	105024113	SRR8550326_PAIRED_rmdup.narrowPeak_peak_19992	20	.	2.76556	4.0481	2.04957	5
chr14	105034666	105035209	SRR8550326_PAIRED_rmdup.narrowPeak_peak_19993	93	.	4.9385	11.6624	9.30416	248
chr14	105070215	105070404	SRR8550326_PAIRED_rmdup.narrowPeak_peak_19994	20	.	2.76556	4.0481	2.04957	20
chr14	105070634	105071342	SRR8550326_PAIRED_rmdup.narrowPeak_peak_19995	142	.	6.12374	16.7487	14.2541	598
chr14	105085324	105085721	SRR8550326_PAIRED_rmdup.narrowPeak_peak_19996	25	.	2.9631	4.62471	2.58154	216
chr14	105098437	105098915	SRR8550326_PAIRED_rmdup.narrowPeak_peak_19997	70	.	4.34588	9.33848	7.05879	120
chr14	105164716	105165055	SRR8550326_PAIRED_rmdup.narrowPeak_peak_19998	117	.	5.53112	14.1377	11.7086	284
chr14	105165291	105165460	SRR8550326_PAIRED_rmdup.narrowPeak_peak_19999	15	.	2.56802	3.49999	1.5519	106
chr14	105176302	105177853	SRR8550326_PAIRED_rmdup.narrowPeak_peak_20000	1163	.	22.7171	120.206	116.365	1086
chr14	105253281	105253621	SRR8550326_PAIRED_rmdup.narrowPeak_peak_20001	56	.	3.9508	7.88269	5.66104	127
chr14	105258179	105259560	SRR8550326_PAIRED_rmdup.narrowPeak_peak_20002	1339	.	25.0876	137.916	133.908	629
chr14	105295984	105296431	SRR8550326_PAIRED_rmdup.narrowPeak_peak_20003	133	.	5.9262	15.8641	13.3908	345
chr14	105313208	105313375	SRR8550326_PAIRED_rmdup.narrowPeak_peak_20004	15	.	2.56802	3.49999	1.5519	9
chr14	105313852	105314329	SRR8550326_PAIRED_rmdup.narrowPeak_peak_20005	108	.	5.33358	13.2968	10.8905	195
chr14	105328518	105328847	SRR8550326_PAIRED_rmdup.narrowPeak_peak_20006	56	.	3.9508	7.88269	5.66104	271
chr14	105341821	105342008	SRR8550326_PAIRED_rmdup.narrowPeak_peak_20007	31	.	3.16064	5.22816	3.14406	140
chr14	105353995	105354457	SRR8550326_PAIRED_rmdup.narrowPeak_peak_20008	70	.	4.34588	9.33848	7.05879	380
chr14	105377262	105378115	SRR8550326_PAIRED_rmdup.narrowPeak_peak_20009	178	.	6.9139	20.4197	17.8443	665
chr14	105387451	105387853	SRR8550326_PAIRED_rmdup.narrowPeak_peak_20010	43	.	3.55572	6.50978	4.35268	164
chr14	105397231	105397770	SRR8550326_PAIRED_rmdup.narrowPeak_peak_20011	197	.	7.30898	22.3296	19.716	360
chr14	105417052	105417403	SRR8550326_PAIRED_rmdup.narrowPeak_peak_20012	25	.	2.9631	4.62471	2.58154	77
chr14	105417570	105418070	SRR8550326_PAIRED_rmdup.narrowPeak_peak_20013	37	.	3.35818	5.85696	3.73519	111
chr14	105427630	105427791	SRR8550326_PAIRED_rmdup.narrowPeak_peak_20014	31	.	3.16064	5.22816	3.14406	82
chr14	105432689	105432980	SRR8550326_PAIRED_rmdup.narrowPeak_peak_20015	56	.	3.9508	7.88269	5.66104	237
chr14	105447127	105447455	SRR8550326_PAIRED_rmdup.narrowPeak_peak_20016	197	.	7.30898	22.3296	19.716	138
chr14	105475192	105475388	SRR8550326_PAIRED_rmdup.narrowPeak_peak_20017	37	.	3.35818	5.85696	3.73519	9
chr14	105480351	105480558	SRR8550326_PAIRED_rmdup.narrowPeak_peak_20018	31	.	3.16064	5.22816	3.14406	131
chr14	105483125	105483887	SRR8550326_PAIRED_rmdup.narrowPeak_peak_20019	187	.	7.11144	21.3687	18.7741	322
chr14	105495209	105495710	SRR8550326_PAIRED_rmdup.narrowPeak_peak_20020	151	.	6.32128	17.647	15.1315	231
chr14	105501087	105502737	SRR8550326_PAIRED_rmdup.narrowPeak_peak_20021	151	.	6.32128	17.647	15.1315	362
chr14	105505363	105506177	SRR8550326_PAIRED_rmdup.narrowPeak_peak_20022	235	.	8.09914	26.2851	23.5973	122
chr14	105542591	105542839	SRR8550326_PAIRED_rmdup.narrowPeak_peak_20023	25	.	2.9631	4.62471	2.58154	133
chr14	105553624	105553796	SRR8550326_PAIRED_rmdup.narrowPeak_peak_20024	25	.	2.9631	4.62471	2.58154	66
chr14	105571503	105573514	SRR8550326_PAIRED_rmdup.narrowPeak_peak_20025	672	.	15.6057	70.6005	67.296	812
chr14	105575618	105576555	SRR8550326_PAIRED_rmdup.narrowPeak_peak_20026	160	.	6.51882	18.5585	16.0225	610
chr14	105576865	105577168	SRR8550326_PAIRED_rmdup.narrowPeak_peak_20027	77	.	4.54342	10.0952	7.78834	57
chr14	105584793	105585166	SRR8550326_PAIRED_rmdup.narrowPeak_peak_20028	43	.	3.55572	6.50978	4.35268	150
chr14	105588475	105588767	SRR8550326_PAIRED_rmdup.narrowPeak_peak_20029	43	.	3.55572	6.50978	4.35268	102
chr14	105652166	105652610	SRR8550326_PAIRED_rmdup.narrowPeak_peak_20030	85	.	4.74096	10.8701	8.53713	185
chr14	105662059	105662340	SRR8550326_PAIRED_rmdup.narrowPeak_peak_20031	20	.	2.76556	4.0481	2.04957	53
chr14	105676389	105676847	SRR8550326_PAIRED_rmdup.narrowPeak_peak_20032	151	.	6.32128	17.647	15.1315	258
chr14	105685028	105685412	SRR8550326_PAIRED_rmdup.narrowPeak_peak_20033	93	.	4.9385	11.6624	9.30416	298
chr14	105717967	105718261	SRR8550326_PAIRED_rmdup.narrowPeak_peak_20034	37	.	3.35818	5.85696	3.73519	91
chr14	105718571	105718882	SRR8550326_PAIRED_rmdup.narrowPeak_peak_20035	31	.	3.16064	5.22816	3.14406	247
chr14	105730790	105731126	SRR8550326_PAIRED_rmdup.narrowPeak_peak_20036	197	.	7.30898	22.3296	19.716	160
chr14	105732162	105733445	SRR8550326_PAIRED_rmdup.narrowPeak_peak_20037	979	.	20.1491	101.635	97.9813	282
chr14	105733637	105733897	SRR8550326_PAIRED_rmdup.narrowPeak_peak_20038	49	.	3.75326	7.18539	4.99512	59
chr14	105736357	105736933	SRR8550326_PAIRED_rmdup.narrowPeak_peak_20039	384	.	10.8647	41.353	38.4262	252
chr14	105752532	105752808	SRR8550326_PAIRED_rmdup.narrowPeak_peak_20040	85	.	4.74096	10.8701	8.53713	52
chr14	105799241	105799663	SRR8550326_PAIRED_rmdup.narrowPeak_peak_20041	151	.	6.32128	17.647	15.1315	237
chr14	105802991	105803341	SRR8550326_PAIRED_rmdup.narrowPeak_peak_20042	37	.	3.35818	5.85696	3.73519	244
chr14	105815384	105815595	SRR8550326_PAIRED_rmdup.narrowPeak_peak_20043	85	.	4.74096	10.8701	8.53713	78
chr14	105815880	105816244	SRR8550326_PAIRED_rmdup.narrowPeak_peak_20044	117	.	5.53112	14.1377	11.7086	78
chr14	105870440	105870686	SRR8550326_PAIRED_rmdup.narrowPeak_peak_20045	37	.	3.35818	5.85696	3.73519	64
chr14	105888464	105888760	SRR8550326_PAIRED_rmdup.narrowPeak_peak_20046	43	.	3.55572	6.50978	4.35268	98
chr14	105893080	105893844	SRR8550326_PAIRED_rmdup.narrowPeak_peak_20047	63	.	4.14834	8.6007	6.34937	266
chr14	105894803	105895500	SRR8550326_PAIRED_rmdup.narrowPeak_peak_20048	187	.	7.11144	21.3687	18.7741	194
chr14	105895729	105898204	SRR8550326_PAIRED_rmdup.narrowPeak_peak_20049	1657	.	29.2359	170.062	165.785	1644
chr14	105898511	105899266	SRR8550326_PAIRED_rmdup.narrowPeak_peak_20050	622	.	14.8155	65.4773	62.2345	423
chr14	106017423	106018143	SRR8550326_PAIRED_rmdup.narrowPeak_peak_20054	93	.	4.9385	11.6624	9.30416	338
chr14	106155232	106155390	SRR8550326_PAIRED_rmdup.narrowPeak_peak_20055	25	.	2.9631	4.62471	2.58154	104
chr14	106259297	106260217	SRR8550326_PAIRED_rmdup.narrowPeak_peak_20056	169	.	6.71636	19.4829	16.9269	522
chr14	106264211	106264521	SRR8550326_PAIRED_rmdup.narrowPeak_peak_20057	100	.	5.13604	12.4715	10.0888	122
chr14	106269073	106269452	SRR8550326_PAIRED_rmdup.narrowPeak_peak_20058	37	.	3.35818	5.85696	3.73519	342
chr14	106269652	106270223	SRR8550326_PAIRED_rmdup.narrowPeak_peak_20059	318	.	9.67945	34.6819	31.8554	251
chr14	106364657	106366230	SRR8550326_PAIRED_rmdup.narrowPeak_peak_20063	318	.	9.67945	34.6819	31.8554	1124
chr14	106373321	106373887	SRR8550326_PAIRED_rmdup.narrowPeak_peak_20064	340	.	10.0745	36.8724	34.0122	392
chr14	106378925	106379603	SRR8550326_PAIRED_rmdup.narrowPeak_peak_20065	70	.	4.34588	9.33848	7.05879	191
chr14	106384995	106385295	SRR8550326_PAIRED_rmdup.narrowPeak_peak_20066	43	.	3.55572	6.50978	4.35268	166
chr14	106394104	106394269	SRR8550326_PAIRED_rmdup.narrowPeak_peak_20067	37	.	3.35818	5.85696	3.73519	49
chr14	106439193	106439551	SRR8550326_PAIRED_rmdup.narrowPeak_peak_20068	93	.	4.9385	11.6624	9.30416	266
chr14	106500500	106501027	SRR8550326_PAIRED_rmdup.narrowPeak_peak_20069	197	.	7.30898	22.3296	19.716	264
chr14	106520557	106521070	SRR8550326_PAIRED_rmdup.narrowPeak_peak_20070	245	.	8.29668	27.3006	24.595	270
chr14	106555851	106556016	SRR8550326_PAIRED_rmdup.narrowPeak_peak_20071	49	.	3.75326	7.18539	4.99512	150
chr14	106557862	106558606	SRR8550326_PAIRED_rmdup.narrowPeak_peak_20072	597	.	14.4204	62.9499	59.7385	484
chr14	106607048	106607656	SRR8550326_PAIRED_rmdup.narrowPeak_peak_20073	133	.	5.9262	15.8641	13.3908	200
chr14	106643114	106643273	SRR8550326_PAIRED_rmdup.narrowPeak_peak_20074	37	.	3.35818	5.85696	3.73519	60
chr14	106653394	106653631	SRR8550326_PAIRED_rmdup.narrowPeak_peak_20075	49	.	3.75326	7.18539	4.99512	50
chr14	106743075	106743227	SRR8550326_PAIRED_rmdup.narrowPeak_peak_20076	25	.	2.9631	4.62471	2.58154	28
chr14	106765855	106766307	SRR8550326_PAIRED_rmdup.narrowPeak_peak_20077	142	.	6.12374	16.7487	14.2541	253
chr14	106915665	106915913	SRR8550326_PAIRED_rmdup.narrowPeak_peak_20078	56	.	3.9508	7.88269	5.66104	56
chr14	106980553	106981510	SRR8550326_PAIRED_rmdup.narrowPeak_peak_20079	286	.	9.08683	31.4622	28.6867	436
chr14	107009436	107009962	SRR8550326_PAIRED_rmdup.narrowPeak_peak_20080	108	.	5.33358	13.2968	10.8905	329
chr14	107033876	107034060	SRR8550326_PAIRED_rmdup.narrowPeak_peak_20081	31	.	3.16064	5.22816	3.14406	79
chr14	107064891	107065136	SRR8550326_PAIRED_rmdup.narrowPeak_peak_20082	20	.	2.76556	4.0481	2.04957	0
chr14	107186816	107187029	SRR8550326_PAIRED_rmdup.narrowPeak_peak_20083	31	.	3.16064	5.22816	3.14406	159
chr14	107197064	107197741	SRR8550326_PAIRED_rmdup.narrowPeak_peak_20084	395	.	11.0622	42.493	39.5498	319
chr14	107199479	107199763	SRR8550326_PAIRED_rmdup.narrowPeak_peak_20085	56	.	3.9508	7.88269	5.66104	201
chr14	107218204	107218685	SRR8550326_PAIRED_rmdup.narrowPeak_peak_20086	43	.	3.55572	6.50978	4.35268	156
chr14	107225269	107225891	SRR8550326_PAIRED_rmdup.narrowPeak_peak_20087	117	.	5.53112	14.1377	11.7086	408
chr14	107331308	107331533	SRR8550326_PAIRED_rmdup.narrowPeak_peak_20088	20	.	2.76556	4.0481	2.04957	162
chr14	107452294	107452479	SRR8550326_PAIRED_rmdup.narrowPeak_peak_20089	25	.	2.9631	4.62471	2.58154	12
chr14	107479324	107479468	SRR8550326_PAIRED_rmdup.narrowPeak_peak_20090	25	.	2.9631	4.62471	2.58154	69
chr14	107614461	107614629	SRR8550326_PAIRED_rmdup.narrowPeak_peak_20091	49	.	3.75326	7.18539	4.99512	46
chr14	107656707	107656968	SRR8550326_PAIRED_rmdup.narrowPeak_peak_20092	49	.	3.75326	7.18539	4.99512	205
chr14	107871924	107872107	SRR8550326_PAIRED_rmdup.narrowPeak_peak_20093	37	.	3.35818	5.85696	3.73519	41
chr14	107984172	107984354	SRR8550326_PAIRED_rmdup.narrowPeak_peak_20094	25	.	2.9631	4.62471	2.58154	110
chr14	108037414	108037776	SRR8550326_PAIRED_rmdup.narrowPeak_peak_20095	25	.	2.9631	4.62471	2.58154	221
chr14	108201736	108201965	SRR8550326_PAIRED_rmdup.narrowPeak_peak_20097	31	.	3.16064	5.22816	3.14406	171
chr14	108209357	108209736	SRR8550326_PAIRED_rmdup.narrowPeak_peak_20098	142	.	6.12374	16.7487	14.2541	102
chr14	108225403	108225989	SRR8550326_PAIRED_rmdup.narrowPeak_peak_20099	49	.	3.75326	7.18539	4.99512	450
chr14	108246161	108246332	SRR8550326_PAIRED_rmdup.narrowPeak_peak_20100	31	.	3.16064	5.22816	3.14406	131
chr14	108320320	108320554	SRR8550326_PAIRED_rmdup.narrowPeak_peak_20101	25	.	2.9631	4.62471	2.58154	64
chr14	108347339	108347513	SRR8550326_PAIRED_rmdup.narrowPeak_peak_20102	117	.	5.53112	14.1377	11.7086	107
chr14	108679446	108679655	SRR8550326_PAIRED_rmdup.narrowPeak_peak_20103	25	.	2.9631	4.62471	2.58154	31
chr14	108708564	108709609	SRR8550326_PAIRED_rmdup.narrowPeak_peak_20104	441	.	11.8524	47.1284	44.1209	752
chr14	108740664	108740810	SRR8550326_PAIRED_rmdup.narrowPeak_peak_20105	25	.	2.9631	4.62471	2.58154	103
chr14	108741250	108741501	SRR8550326_PAIRED_rmdup.narrowPeak_peak_20106	37	.	3.35818	5.85696	3.73519	198
chr14	108798207	108798434	SRR8550326_PAIRED_rmdup.narrowPeak_peak_20107	37	.	3.35818	5.85696	3.73519	115
chr14	108867699	108868137	SRR8550326_PAIRED_rmdup.narrowPeak_peak_20108	160	.	6.51882	18.5585	16.0225	298
chr14	108910770	108911711	SRR8550326_PAIRED_rmdup.narrowPeak_peak_20109	49	.	3.75326	7.18539	4.99512	543
chr14	108912494	108912678	SRR8550326_PAIRED_rmdup.narrowPeak_peak_20110	25	.	2.9631	4.62471	2.58154	143
chr14	108913461	108914024	SRR8550326_PAIRED_rmdup.narrowPeak_peak_20111	235	.	8.09914	26.2851	23.5973	372
chr14	109308952	109309128	SRR8550326_PAIRED_rmdup.narrowPeak_peak_20112	43	.	3.55572	6.50978	4.35268	39
chr14	109314097	109314258	SRR8550326_PAIRED_rmdup.narrowPeak_peak_20113	25	.	2.9631	4.62471	2.58154	45
chr14	109389452	109389942	SRR8550326_PAIRED_rmdup.narrowPeak_peak_20114	117	.	5.53112	14.1377	11.7086	290
chr14	109520465	109520865	SRR8550326_PAIRED_rmdup.narrowPeak_peak_20115	85	.	4.74096	10.8701	8.53713	187
chr14	109550652	109551203	SRR8550326_PAIRED_rmdup.narrowPeak_peak_20116	56	.	3.9508	7.88269	5.66104	287
chr14	109659599	109659962	SRR8550326_PAIRED_rmdup.narrowPeak_peak_20117	25	.	2.9631	4.62471	2.58154	249
chr14	109668293	109668511	SRR8550326_PAIRED_rmdup.narrowPeak_peak_20118	37	.	3.35818	5.85696	3.73519	143
chr14	109697993	109698151	SRR8550326_PAIRED_rmdup.narrowPeak_peak_20119	20	.	2.76556	4.0481	2.04957	5
chr14	109698578	109698772	SRR8550326_PAIRED_rmdup.narrowPeak_peak_20120	25	.	2.9631	4.62471	2.58154	8
chr14	109818459	109818608	SRR8550326_PAIRED_rmdup.narrowPeak_peak_20121	31	.	3.16064	5.22816	3.14406	81
chr14	109840307	109840575	SRR8550326_PAIRED_rmdup.narrowPeak_peak_20122	43	.	3.55572	6.50978	4.35268	163
chr14	109840858	109841018	SRR8550326_PAIRED_rmdup.narrowPeak_peak_20123	37	.	3.35818	5.85696	3.73519	107
chr14	109874246	109874622	SRR8550326_PAIRED_rmdup.narrowPeak_peak_20124	197	.	7.30898	22.3296	19.716	112
chr14	109891299	109891800	SRR8550326_PAIRED_rmdup.narrowPeak_peak_20125	216	.	7.70406	24.2854	21.6344	80
chr14	109937446	109937915	SRR8550326_PAIRED_rmdup.narrowPeak_peak_20126	142	.	6.12374	16.7487	14.2541	191
chr14	110006854	110007721	SRR8550326_PAIRED_rmdup.narrowPeak_peak_20127	340	.	10.0745	36.8724	34.0122	540
chr14	110047571	110048416	SRR8550326_PAIRED_rmdup.narrowPeak_peak_20128	307	.	9.48191	33.5997	30.7901	414
chr14	110128238	110128442	SRR8550326_PAIRED_rmdup.narrowPeak_peak_20130	20	.	2.76556	4.0481	2.04957	124
chr14	110171810	110172082	SRR8550326_PAIRED_rmdup.narrowPeak_peak_20131	85	.	4.74096	10.8701	8.53713	169
chr14	110211235	110211391	SRR8550326_PAIRED_rmdup.narrowPeak_peak_20132	31	.	3.16064	5.22816	3.14406	45
chr14	110214897	110215615	SRR8550326_PAIRED_rmdup.narrowPeak_peak_20133	142	.	6.12374	16.7487	14.2541	131
chr14	110241012	110241364	SRR8550326_PAIRED_rmdup.narrowPeak_peak_20134	56	.	3.9508	7.88269	5.66104	295
chr14	110276114	110276955	SRR8550326_PAIRED_rmdup.narrowPeak_peak_20135	724	.	16.3958	75.811	72.4451	305
chr14	110343711	110344025	SRR8550326_PAIRED_rmdup.narrowPeak_peak_20136	63	.	4.14834	8.6007	6.34937	212
chr14	110394212	110395108	SRR8550326_PAIRED_rmdup.narrowPeak_peak_20137	329	.	9.87699	35.7729	32.9296	328
chr14	110417534	110418123	SRR8550326_PAIRED_rmdup.narrowPeak_peak_20138	108	.	5.33358	13.2968	10.8905	223
chr14	110423225	110423487	SRR8550326_PAIRED_rmdup.narrowPeak_peak_20139	63	.	4.14834	8.6007	6.34937	126
chr14	110580252	110580482	SRR8550326_PAIRED_rmdup.narrowPeak_peak_20140	15	.	2.56802	3.49999	1.5519	138
chr14	110616163	110616839	SRR8550326_PAIRED_rmdup.narrowPeak_peak_20141	226	.	7.9016	25.2799	22.6103	391
chr14	110671158	110671334	SRR8550326_PAIRED_rmdup.narrowPeak_peak_20142	20	.	2.76556	4.0481	2.04957	168
chr14	110723941	110724795	SRR8550326_PAIRED_rmdup.narrowPeak_peak_20143	536	.	13.4327	56.7361	53.6024	359
chr14	110728218	110728949	SRR8550326_PAIRED_rmdup.narrowPeak_peak_20144	197	.	7.30898	22.3296	19.716	475
chr14	110753545	110754189	SRR8550326_PAIRED_rmdup.narrowPeak_peak_20145	70	.	4.34588	9.33848	7.05879	332
chr14	110754694	110755466	SRR8550326_PAIRED_rmdup.narrowPeak_peak_20146	429	.	11.6549	45.9585	42.9668	524
chr14	110762551	110762857	SRR8550326_PAIRED_rmdup.narrowPeak_peak_20147	31	.	3.16064	5.22816	3.14406	10
chr14	110824647	110825114	SRR8550326_PAIRED_rmdup.narrowPeak_peak_20148	85	.	4.74096	10.8701	8.53713	216
chr14	110847431	110847764	SRR8550326_PAIRED_rmdup.narrowPeak_peak_20149	25	.	2.9631	4.62471	2.58154	80
chr14	110873060	110873232	SRR8550326_PAIRED_rmdup.narrowPeak_peak_20150	31	.	3.16064	5.22816	3.14406	83
chr14	110979054	110979212	SRR8550326_PAIRED_rmdup.narrowPeak_peak_20151	20	.	2.76556	4.0481	2.04957	4
chr14	111074449	111075065	SRR8550326_PAIRED_rmdup.narrowPeak_peak_20152	125	.	5.72866	14.9936	12.5421	252
chr14	111130590	111130766	SRR8550326_PAIRED_rmdup.narrowPeak_peak_20153	43	.	3.55572	6.50978	4.35268	57
chr14	111132958	111133536	SRR8550326_PAIRED_rmdup.narrowPeak_peak_20154	187	.	7.11144	21.3687	18.7741	298
chr14	111149012	111149219	SRR8550326_PAIRED_rmdup.narrowPeak_peak_20155	20	.	2.76556	4.0481	2.04957	26
chr14	111149747	111150062	SRR8550326_PAIRED_rmdup.narrowPeak_peak_20156	63	.	4.14834	8.6007	6.34937	135
chr14	111153752	111154167	SRR8550326_PAIRED_rmdup.narrowPeak_peak_20157	93	.	4.9385	11.6624	9.30416	296
chr14	111294892	111295070	SRR8550326_PAIRED_rmdup.narrowPeak_peak_20158	43	.	3.55572	6.50978	4.35268	7
chr14	111295233	111295760	SRR8550326_PAIRED_rmdup.narrowPeak_peak_20159	117	.	5.53112	14.1377	11.7086	286
chr14	111402473	111402973	SRR8550326_PAIRED_rmdup.narrowPeak_peak_20160	93	.	4.9385	11.6624	9.30416	202
chr14	111429353	111429732	SRR8550326_PAIRED_rmdup.narrowPeak_peak_20161	63	.	4.14834	8.6007	6.34937	314
chr14	111517715	111517863	SRR8550326_PAIRED_rmdup.narrowPeak_peak_20162	15	.	2.56802	3.49999	1.5519	50
chr14	111674062	111674302	SRR8550326_PAIRED_rmdup.narrowPeak_peak_20163	31	.	3.16064	5.22816	3.14406	189
chr14	111674452	111677440	SRR8550326_PAIRED_rmdup.narrowPeak_peak_20164	647	.	15.2106	68.0277	64.7536	371
chr14	111677597	111677931	SRR8550326_PAIRED_rmdup.narrowPeak_peak_20165	25	.	2.9631	4.62471	2.58154	153
chr14	111680746	111682055	SRR8550326_PAIRED_rmdup.narrowPeak_peak_20166	488	.	12.6426	51.8784	48.8079	729
chr14	111734761	111735017	SRR8550326_PAIRED_rmdup.narrowPeak_peak_20167	56	.	3.9508	7.88269	5.66104	145
chr14	112011075	112011220	SRR8550326_PAIRED_rmdup.narrowPeak_peak_20168	20	.	2.76556	4.0481	2.04957	32
chr14	112195437	112195596	SRR8550326_PAIRED_rmdup.narrowPeak_peak_20169	37	.	3.35818	5.85696	3.73519	129
chr14	112727403	112727594	SRR8550326_PAIRED_rmdup.narrowPeak_peak_20170	31	.	3.16064	5.22816	3.14406	44
chr14	112895581	112895990	SRR8550326_PAIRED_rmdup.narrowPeak_peak_20171	133	.	5.9262	15.8641	13.3908	216
chr14	112960778	112961079	SRR8550326_PAIRED_rmdup.narrowPeak_peak_20172	25	.	2.9631	4.62471	2.58154	8
chr14	113012529	113013158	SRR8550326_PAIRED_rmdup.narrowPeak_peak_20173	93	.	4.9385	11.6624	9.30416	509
chr14	113064479	113064678	SRR8550326_PAIRED_rmdup.narrowPeak_peak_20174	77	.	4.54342	10.0952	7.78834	150
chr14	113088174	113088667	SRR8550326_PAIRED_rmdup.narrowPeak_peak_20175	49	.	3.75326	7.18539	4.99512	85
chr14	113142096	113142265	SRR8550326_PAIRED_rmdup.narrowPeak_peak_20176	56	.	3.9508	7.88269	5.66104	68
chr14	113182580	113183049	SRR8550326_PAIRED_rmdup.narrowPeak_peak_20177	56	.	3.9508	7.88269	5.66104	108
chr14	113280027	113280308	SRR8550326_PAIRED_rmdup.narrowPeak_peak_20178	56	.	3.9508	7.88269	5.66104	95
chr14	113297530	113297698	SRR8550326_PAIRED_rmdup.narrowPeak_peak_20179	31	.	3.16064	5.22816	3.14406	25
chr14	113323084	113323231	SRR8550326_PAIRED_rmdup.narrowPeak_peak_20180	31	.	3.16064	5.22816	3.14406	134
chr14	113441782	113441992	SRR8550326_PAIRED_rmdup.narrowPeak_peak_20181	31	.	3.16064	5.22816	3.14406	57
chr14	113590792	113591214	SRR8550326_PAIRED_rmdup.narrowPeak_peak_20182	178	.	6.9139	20.4197	17.8443	251
chr14	113669611	113669936	SRR8550326_PAIRED_rmdup.narrowPeak_peak_20183	31	.	3.16064	5.22816	3.14406	255
chr14	113689172	113689436	SRR8550326_PAIRED_rmdup.narrowPeak_peak_20184	70	.	4.34588	9.33848	7.05879	182
chr14	113736382	113736531	SRR8550326_PAIRED_rmdup.narrowPeak_peak_20185	20	.	2.76556	4.0481	2.04957	124
chr14	113777634	113778155	SRR8550326_PAIRED_rmdup.narrowPeak_peak_20186	151	.	6.32128	17.647	15.1315	363
chr14	113828143	113828364	SRR8550326_PAIRED_rmdup.narrowPeak_peak_20187	31	.	3.16064	5.22816	3.14406	53
chr14	113846892	113847461	SRR8550326_PAIRED_rmdup.narrowPeak_peak_20188	117	.	5.53112	14.1377	11.7086	318
chr14	114021529	114021700	SRR8550326_PAIRED_rmdup.narrowPeak_peak_20189	37	.	3.35818	5.85696	3.73519	20
chr14	114056942	114057087	SRR8550326_PAIRED_rmdup.narrowPeak_peak_20190	25	.	2.9631	4.62471	2.58154	4
chr14	114062677	114062866	SRR8550326_PAIRED_rmdup.narrowPeak_peak_20191	77	.	4.54342	10.0952	7.78834	91
chr14	114164458	114164793	SRR8550326_PAIRED_rmdup.narrowPeak_peak_20192	31	.	3.16064	5.22816	3.14406	283
chr14	114166200	114166691	SRR8550326_PAIRED_rmdup.narrowPeak_peak_20193	108	.	5.33358	13.2968	10.8905	111
chr14	114250218	114250422	SRR8550326_PAIRED_rmdup.narrowPeak_peak_20194	31	.	3.16064	5.22816	3.14406	47
chr14	114348134	114348399	SRR8550326_PAIRED_rmdup.narrowPeak_peak_20195	63	.	4.14834	8.6007	6.34937	60
chr14	114349530	114349732	SRR8550326_PAIRED_rmdup.narrowPeak_peak_20196	37	.	3.35818	5.85696	3.73519	23
chr14	114471543	114471807	SRR8550326_PAIRED_rmdup.narrowPeak_peak_20197	20	.	2.76556	4.0481	2.04957	4
chr14	114552532	114552693	SRR8550326_PAIRED_rmdup.narrowPeak_peak_20198	31	.	3.16064	5.22816	3.14406	103
chr14	114567956	114568212	SRR8550326_PAIRED_rmdup.narrowPeak_peak_20199	151	.	6.32128	17.647	15.1315	159
chr14	114587696	114587947	SRR8550326_PAIRED_rmdup.narrowPeak_peak_20200	37	.	3.35818	5.85696	3.73519	145
chr14	114629051	114629237	SRR8550326_PAIRED_rmdup.narrowPeak_peak_20201	56	.	3.9508	7.88269	5.66104	152
chr14	114721725	114721873	SRR8550326_PAIRED_rmdup.narrowPeak_peak_20202	20	.	2.76556	4.0481	2.04957	107
chr14	114791205	114791956	SRR8550326_PAIRED_rmdup.narrowPeak_peak_20203	464	.	12.2475	49.4896	46.4504	402
chr14	114820805	114821927	SRR8550326_PAIRED_rmdup.narrowPeak_peak_20204	647	.	15.2106	68.0277	64.7536	449
chr14	114826327	114827298	SRR8550326_PAIRED_rmdup.narrowPeak_peak_20205	125	.	5.72866	14.9936	12.5421	409
chr14	114828774	114829765	SRR8550326_PAIRED_rmdup.narrowPeak_peak_20206	151	.	6.32128	17.647	15.1315	594
chr14	114837608	114838331	SRR8550326_PAIRED_rmdup.narrowPeak_peak_20207	169	.	6.71636	19.4829	16.9269	381
chr14	114854540	114856933	SRR8550326_PAIRED_rmdup.narrowPeak_peak_20208	452	.	12.0499	48.3054	45.2821	992
chr14	114857107	114858138	SRR8550326_PAIRED_rmdup.narrowPeak_peak_20209	187	.	7.11144	21.3687	18.7741	338
chr14	114876566	114876773	SRR8550326_PAIRED_rmdup.narrowPeak_peak_20210	43	.	3.55572	6.50978	4.35268	128
chr14	114877072	114879223	SRR8550326_PAIRED_rmdup.narrowPeak_peak_20211	1236	.	23.7048	127.523	123.611	645
chr14	114880181	114880584	SRR8550326_PAIRED_rmdup.narrowPeak_peak_20212	63	.	4.14834	8.6007	6.34937	83
chr14	114887019	114887228	SRR8550326_PAIRED_rmdup.narrowPeak_peak_20213	49	.	3.75326	7.18539	4.99512	119
chr14	114896394	114896687	SRR8550326_PAIRED_rmdup.narrowPeak_peak_20214	43	.	3.55572	6.50978	4.35268	82
chr14	114913191	114913507	SRR8550326_PAIRED_rmdup.narrowPeak_peak_20215	125	.	5.72866	14.9936	12.5421	223
chr14	114946255	114946440	SRR8550326_PAIRED_rmdup.narrowPeak_peak_20216	20	.	2.76556	4.0481	2.04957	55
chr14	114948702	114949142	SRR8550326_PAIRED_rmdup.narrowPeak_peak_20217	49	.	3.75326	7.18539	4.99512	283
chr14	114952149	114953662	SRR8550326_PAIRED_rmdup.narrowPeak_peak_20218	245	.	8.29668	27.3006	24.595	273
chr14	114955103	114955269	SRR8550326_PAIRED_rmdup.narrowPeak_peak_20219	70	.	4.34588	9.33848	7.05879	68
chr14	114981140	114981411	SRR8550326_PAIRED_rmdup.narrowPeak_peak_20220	93	.	4.9385	11.6624	9.30416	158
chr14	115005192	115005419	SRR8550326_PAIRED_rmdup.narrowPeak_peak_20221	37	.	3.35818	5.85696	3.73519	35
chr14	115015455	115015618	SRR8550326_PAIRED_rmdup.narrowPeak_peak_20222	56	.	3.9508	7.88269	5.66104	53
chr14	115017594	115018151	SRR8550326_PAIRED_rmdup.narrowPeak_peak_20223	499	.	12.8401	53.083	49.9967	311
chr14	115037343	115037510	SRR8550326_PAIRED_rmdup.narrowPeak_peak_20224	20	.	2.76556	4.0481	2.04957	106
chr14	115037915	115038064	SRR8550326_PAIRED_rmdup.narrowPeak_peak_20225	20	.	2.76556	4.0481	2.04957	4
chr14	115038865	115039132	SRR8550326_PAIRED_rmdup.narrowPeak_peak_20226	49	.	3.75326	7.18539	4.99512	44
chr14	115039975	115043270	SRR8550326_PAIRED_rmdup.narrowPeak_peak_20227	1565	.	28.0507	160.737	156.532	945
chr14	115043655	115044155	SRR8550326_PAIRED_rmdup.narrowPeak_peak_20228	43	.	3.55572	6.50978	4.35268	49
chr14	115045173	115045758	SRR8550326_PAIRED_rmdup.narrowPeak_peak_20229	49	.	3.75326	7.18539	4.99512	407
chr14	115047070	115047215	SRR8550326_PAIRED_rmdup.narrowPeak_peak_20230	31	.	3.16064	5.22816	3.14406	56
chr14	115047405	115051005	SRR8550326_PAIRED_rmdup.narrowPeak_peak_20231	235	.	8.09914	26.2851	23.5973	1447
chr14	115051536	115051994	SRR8550326_PAIRED_rmdup.narrowPeak_peak_20232	37	.	3.35818	5.85696	3.73519	220
chr14	115052400	115052625	SRR8550326_PAIRED_rmdup.narrowPeak_peak_20233	20	.	2.76556	4.0481	2.04957	153
chr14	115052788	115052932	SRR8550326_PAIRED_rmdup.narrowPeak_peak_20234	20	.	2.76556	4.0481	2.04957	8
chr14	115053112	115053267	SRR8550326_PAIRED_rmdup.narrowPeak_peak_20235	15	.	2.56802	3.49999	1.5519	103
chr14	115053925	115054127	SRR8550326_PAIRED_rmdup.narrowPeak_peak_20236	25	.	2.9631	4.62471	2.58154	39
chr14	115070665	115070971	SRR8550326_PAIRED_rmdup.narrowPeak_peak_20237	142	.	6.12374	16.7487	14.2541	101
chr14	115077363	115077809	SRR8550326_PAIRED_rmdup.narrowPeak_peak_20238	43	.	3.55572	6.50978	4.35268	188
chr14	115091808	115093101	SRR8550326_PAIRED_rmdup.narrowPeak_peak_20239	1383	.	25.6802	142.421	138.375	461
chr14	115093565	115093828	SRR8550326_PAIRED_rmdup.narrowPeak_peak_20240	70	.	4.34588	9.33848	7.05879	93
chr14	115207398	115207683	SRR8550326_PAIRED_rmdup.narrowPeak_peak_20241	108	.	5.33358	13.2968	10.8905	220
chr14	115212542	115212871	SRR8550326_PAIRED_rmdup.narrowPeak_peak_20242	56	.	3.9508	7.88269	5.66104	127
chr14	115328405	115328690	SRR8550326_PAIRED_rmdup.narrowPeak_peak_20243	56	.	3.9508	7.88269	5.66104	206
chr14	115355855	115355999	SRR8550326_PAIRED_rmdup.narrowPeak_peak_20244	31	.	3.16064	5.22816	3.14406	38
chr14	115393083	115393540	SRR8550326_PAIRED_rmdup.narrowPeak_peak_20245	197	.	7.30898	22.3296	19.716	183
chr14	115406259	115408177	SRR8550326_PAIRED_rmdup.narrowPeak_peak_20246	1383	.	25.6802	142.421	138.375	1478
chr14	115411476	115411715	SRR8550326_PAIRED_rmdup.narrowPeak_peak_20247	31	.	3.16064	5.22816	3.14406	159
chr14	115412669	115414116	SRR8550326_PAIRED_rmdup.narrowPeak_peak_20248	724	.	16.3958	75.811	72.4451	975
chr14	115414356	115414924	SRR8550326_PAIRED_rmdup.narrowPeak_peak_20249	206	.	7.50652	23.3019	20.6696	356
chr14	115432246	115432477	SRR8550326_PAIRED_rmdup.narrowPeak_peak_20250	20	.	2.76556	4.0481	2.04957	31
chr14	115436691	115436998	SRR8550326_PAIRED_rmdup.narrowPeak_peak_20251	56	.	3.9508	7.88269	5.66104	252
chr14	115448713	115449475	SRR8550326_PAIRED_rmdup.narrowPeak_peak_20252	151	.	6.32128	17.647	15.1315	308
chr14	115450920	115451327	SRR8550326_PAIRED_rmdup.narrowPeak_peak_20253	108	.	5.33358	13.2968	10.8905	186
chr14	115461915	115462787	SRR8550326_PAIRED_rmdup.narrowPeak_peak_20254	142	.	6.12374	16.7487	14.2541	808
chr14	115468086	115468422	SRR8550326_PAIRED_rmdup.narrowPeak_peak_20255	133	.	5.9262	15.8641	13.3908	81
chr14	115475349	115475679	SRR8550326_PAIRED_rmdup.narrowPeak_peak_20256	206	.	7.50652	23.3019	20.6696	57
chr14	115477336	115477642	SRR8550326_PAIRED_rmdup.narrowPeak_peak_20257	93	.	4.9385	11.6624	9.30416	177
chr14	115485131	115485346	SRR8550326_PAIRED_rmdup.narrowPeak_peak_20258	133	.	5.9262	15.8641	13.3908	137
chr14	115531263	115531447	SRR8550326_PAIRED_rmdup.narrowPeak_peak_20259	31	.	3.16064	5.22816	3.14406	167
chr14	115558663	115559099	SRR8550326_PAIRED_rmdup.narrowPeak_peak_20260	49	.	3.75326	7.18539	4.99512	347
chr14	115580847	115581037	SRR8550326_PAIRED_rmdup.narrowPeak_peak_20261	56	.	3.9508	7.88269	5.66104	113
chr14	115597819	115598219	SRR8550326_PAIRED_rmdup.narrowPeak_peak_20262	85	.	4.74096	10.8701	8.53713	211
chr14	115600240	115600667	SRR8550326_PAIRED_rmdup.narrowPeak_peak_20263	142	.	6.12374	16.7487	14.2541	248
chr14	115641753	115642004	SRR8550326_PAIRED_rmdup.narrowPeak_peak_20264	37	.	3.35818	5.85696	3.73519	74
chr14	115760262	115760794	SRR8550326_PAIRED_rmdup.narrowPeak_peak_20265	93	.	4.9385	11.6624	9.30416	348
chr14	115779460	115779659	SRR8550326_PAIRED_rmdup.narrowPeak_peak_20266	49	.	3.75326	7.18539	4.99512	14
chr14	115819163	115819408	SRR8550326_PAIRED_rmdup.narrowPeak_peak_20267	142	.	6.12374	16.7487	14.2541	36
chr14	115831319	115831703	SRR8550326_PAIRED_rmdup.narrowPeak_peak_20268	151	.	6.32128	17.647	15.1315	248
chr14	115993271	115994440	SRR8550326_PAIRED_rmdup.narrowPeak_peak_20269	329	.	9.87699	35.7729	32.9296	649
chr14	115998873	115999470	SRR8550326_PAIRED_rmdup.narrowPeak_peak_20270	169	.	6.71636	19.4829	16.9269	279
chr14	116091297	116091459	SRR8550326_PAIRED_rmdup.narrowPeak_peak_20271	25	.	2.9631	4.62471	2.58154	12
chr14	116109739	116110017	SRR8550326_PAIRED_rmdup.narrowPeak_peak_20272	85	.	4.74096	10.8701	8.53713	115
chr14	116153335	116153527	SRR8550326_PAIRED_rmdup.narrowPeak_peak_20273	49	.	3.75326	7.18539	4.99512	72
chr14	116196464	116196698	SRR8550326_PAIRED_rmdup.narrowPeak_peak_20274	25	.	2.9631	4.62471	2.58154	179
chr14	116208959	116209532	SRR8550326_PAIRED_rmdup.narrowPeak_peak_20275	329	.	9.87699	35.7729	32.9296	282
chr14	116338333	116338695	SRR8550326_PAIRED_rmdup.narrowPeak_peak_20276	133	.	5.9262	15.8641	13.3908	273
chr14	116340613	116340776	SRR8550326_PAIRED_rmdup.narrowPeak_peak_20277	43	.	3.55572	6.50978	4.35268	49
chr14	116453220	116453403	SRR8550326_PAIRED_rmdup.narrowPeak_peak_20278	25	.	2.9631	4.62471	2.58154	105
chr14	116473254	116473842	SRR8550326_PAIRED_rmdup.narrowPeak_peak_20279	63	.	4.14834	8.6007	6.34937	218
chr14	116551405	116551679	SRR8550326_PAIRED_rmdup.narrowPeak_peak_20280	117	.	5.53112	14.1377	11.7086	89
chr14	116554144	116554373	SRR8550326_PAIRED_rmdup.narrowPeak_peak_20281	20	.	2.76556	4.0481	2.04957	128
chr14	116690413	116690991	SRR8550326_PAIRED_rmdup.narrowPeak_peak_20282	108	.	5.33358	13.2968	10.8905	303
chr14	116916912	116917165	SRR8550326_PAIRED_rmdup.narrowPeak_peak_20283	49	.	3.75326	7.18539	4.99512	134
chr14	116924263	116924535	SRR8550326_PAIRED_rmdup.narrowPeak_peak_20284	37	.	3.35818	5.85696	3.73519	114
chr14	116924797	116928176	SRR8550326_PAIRED_rmdup.narrowPeak_peak_20285	609	.	14.618	64.2107	60.9836	432
chr14	116938399	116938551	SRR8550326_PAIRED_rmdup.narrowPeak_peak_20286	25	.	2.9631	4.62471	2.58154	65
chr14	117008649	117009232	SRR8550326_PAIRED_rmdup.narrowPeak_peak_20287	133	.	5.9262	15.8641	13.3908	184
chr14	117013506	117014226	SRR8550326_PAIRED_rmdup.narrowPeak_peak_20288	142	.	6.12374	16.7487	14.2541	183
chr14	117015384	117015939	SRR8550326_PAIRED_rmdup.narrowPeak_peak_20289	142	.	6.12374	16.7487	14.2541	161
chr14	117049037	117049237	SRR8550326_PAIRED_rmdup.narrowPeak_peak_20290	70	.	4.34588	9.33848	7.05879	154
chr14	117239874	117240233	SRR8550326_PAIRED_rmdup.narrowPeak_peak_20291	43	.	3.55572	6.50978	4.35268	66
chr14	117242120	117242326	SRR8550326_PAIRED_rmdup.narrowPeak_peak_20292	56	.	3.9508	7.88269	5.66104	91
chr14	117330984	117331346	SRR8550326_PAIRED_rmdup.narrowPeak_peak_20293	77	.	4.54342	10.0952	7.78834	289
chr14	117332171	117332876	SRR8550326_PAIRED_rmdup.narrowPeak_peak_20294	125	.	5.72866	14.9936	12.5421	254
chr14	117340246	117341098	SRR8550326_PAIRED_rmdup.narrowPeak_peak_20295	307	.	9.48191	33.5997	30.7901	582
chr14	117343432	117343705	SRR8550326_PAIRED_rmdup.narrowPeak_peak_20296	20	.	2.76556	4.0481	2.04957	73
chr14	117408027	117408618	SRR8550326_PAIRED_rmdup.narrowPeak_peak_20297	169	.	6.71636	19.4829	16.9269	259
chr14	117419760	117420123	SRR8550326_PAIRED_rmdup.narrowPeak_peak_20298	25	.	2.9631	4.62471	2.58154	8
chr14	117574198	117574393	SRR8550326_PAIRED_rmdup.narrowPeak_peak_20299	31	.	3.16064	5.22816	3.14406	91
chr14	117634441	117635025	SRR8550326_PAIRED_rmdup.narrowPeak_peak_20300	85	.	4.74096	10.8701	8.53713	343
chr14	117651296	117651946	SRR8550326_PAIRED_rmdup.narrowPeak_peak_20301	108	.	5.33358	13.2968	10.8905	256
chr14	117681164	117682098	SRR8550326_PAIRED_rmdup.narrowPeak_peak_20302	142	.	6.12374	16.7487	14.2541	676
chr14	117710587	117710914	SRR8550326_PAIRED_rmdup.narrowPeak_peak_20303	31	.	3.16064	5.22816	3.14406	252
chr14	117713900	117714401	SRR8550326_PAIRED_rmdup.narrowPeak_peak_20304	37	.	3.35818	5.85696	3.73519	139
chr14	117781770	117782269	SRR8550326_PAIRED_rmdup.narrowPeak_peak_20305	77	.	4.54342	10.0952	7.78834	140
chr14	117783856	117784270	SRR8550326_PAIRED_rmdup.narrowPeak_peak_20306	25	.	2.9631	4.62471	2.58154	58
chr14	117786955	117787161	SRR8550326_PAIRED_rmdup.narrowPeak_peak_20307	63	.	4.14834	8.6007	6.34937	98
chr14	117820843	117821061	SRR8550326_PAIRED_rmdup.narrowPeak_peak_20308	37	.	3.35818	5.85696	3.73519	179
chr14	117826671	117826906	SRR8550326_PAIRED_rmdup.narrowPeak_peak_20309	49	.	3.75326	7.18539	4.99512	74
chr14	117882329	117882501	SRR8550326_PAIRED_rmdup.narrowPeak_peak_20310	63	.	4.14834	8.6007	6.34937	92
chr14	117921551	117922071	SRR8550326_PAIRED_rmdup.narrowPeak_peak_20311	125	.	5.72866	14.9936	12.5421	135
chr14	117923734	117923982	SRR8550326_PAIRED_rmdup.narrowPeak_peak_20312	43	.	3.55572	6.50978	4.35268	210
chr14	117930495	117931166	SRR8550326_PAIRED_rmdup.narrowPeak_peak_20313	117	.	5.53112	14.1377	11.7086	164
chr14	117938578	117938781	SRR8550326_PAIRED_rmdup.narrowPeak_peak_20314	37	.	3.35818	5.85696	3.73519	129
chr14	117957551	117957695	SRR8550326_PAIRED_rmdup.narrowPeak_peak_20315	37	.	3.35818	5.85696	3.73519	89
chr14	118005644	118006021	SRR8550326_PAIRED_rmdup.narrowPeak_peak_20316	197	.	7.30898	22.3296	19.716	273
chr14	118051685	118052504	SRR8550326_PAIRED_rmdup.narrowPeak_peak_20317	77	.	4.54342	10.0952	7.78834	478
chr14	118088875	118090626	SRR8550326_PAIRED_rmdup.narrowPeak_peak_20318	169	.	6.71636	19.4829	16.9269	409
chr14	118132329	118133227	SRR8550326_PAIRED_rmdup.narrowPeak_peak_20319	340	.	10.0745	36.8724	34.0122	503
chr14	118136580	118137880	SRR8550326_PAIRED_rmdup.narrowPeak_peak_20320	1120	.	22.1245	115.862	112.063	428
chr14	118180252	118181155	SRR8550326_PAIRED_rmdup.narrowPeak_peak_20321	142	.	6.12374	16.7487	14.2541	174
chr14	118231088	118231340	SRR8550326_PAIRED_rmdup.narrowPeak_peak_20322	85	.	4.74096	10.8701	8.53713	105
chr14	118231658	118232034	SRR8550326_PAIRED_rmdup.narrowPeak_peak_20323	49	.	3.75326	7.18539	4.99512	182
chr14	118234591	118236011	SRR8550326_PAIRED_rmdup.narrowPeak_peak_20324	266	.	8.69176	29.362	26.621	435
chr14	118236331	118237468	SRR8550326_PAIRED_rmdup.narrowPeak_peak_20325	266	.	8.69176	29.362	26.621	609
chr14	118322992	118323163	SRR8550326_PAIRED_rmdup.narrowPeak_peak_20326	31	.	3.16064	5.22816	3.14406	119
chr14	118362868	118363869	SRR8550326_PAIRED_rmdup.narrowPeak_peak_20327	133	.	5.9262	15.8641	13.3908	765
chr14	118385574	118385782	SRR8550326_PAIRED_rmdup.narrowPeak_peak_20328	108	.	5.33358	13.2968	10.8905	59
chr14	118422519	118422736	SRR8550326_PAIRED_rmdup.narrowPeak_peak_20329	20	.	2.76556	4.0481	2.04957	92
chr14	118423421	118423623	SRR8550326_PAIRED_rmdup.narrowPeak_peak_20330	20	.	2.76556	4.0481	2.04957	68
chr14	118436739	118437827	SRR8550326_PAIRED_rmdup.narrowPeak_peak_20331	169	.	6.71636	19.4829	16.9269	229
chr14	118473860	118474050	SRR8550326_PAIRED_rmdup.narrowPeak_peak_20332	20	.	2.76556	4.0481	2.04957	136
chr14	118474213	118474465	SRR8550326_PAIRED_rmdup.narrowPeak_peak_20333	49	.	3.75326	7.18539	4.99512	199
chr14	118506639	118506977	SRR8550326_PAIRED_rmdup.narrowPeak_peak_20334	142	.	6.12374	16.7487	14.2541	111
chr14	118510337	118510515	SRR8550326_PAIRED_rmdup.narrowPeak_peak_20335	117	.	5.53112	14.1377	11.7086	91
chr14	118551560	118552051	SRR8550326_PAIRED_rmdup.narrowPeak_peak_20336	56	.	3.9508	7.88269	5.66104	292
chr14	118591518	118591769	SRR8550326_PAIRED_rmdup.narrowPeak_peak_20337	100	.	5.13604	12.4715	10.0888	150
chr14	118687010	118687177	SRR8550326_PAIRED_rmdup.narrowPeak_peak_20338	49	.	3.75326	7.18539	4.99512	56
chr14	118705638	118706674	SRR8550326_PAIRED_rmdup.narrowPeak_peak_20339	160	.	6.51882	18.5585	16.0225	722
chr14	118709654	118709947	SRR8550326_PAIRED_rmdup.narrowPeak_peak_20340	49	.	3.75326	7.18539	4.99512	242
chr14	118714763	118715248	SRR8550326_PAIRED_rmdup.narrowPeak_peak_20341	133	.	5.9262	15.8641	13.3908	237
chr14	118719332	118720221	SRR8550326_PAIRED_rmdup.narrowPeak_peak_20342	187	.	7.11144	21.3687	18.7741	266
chr14	118735128	118735273	SRR8550326_PAIRED_rmdup.narrowPeak_peak_20343	37	.	3.35818	5.85696	3.73519	40
chr14	118767944	118768449	SRR8550326_PAIRED_rmdup.narrowPeak_peak_20344	464	.	12.2475	49.4896	46.4504	250
chr14	118783532	118783936	SRR8550326_PAIRED_rmdup.narrowPeak_peak_20345	31	.	3.16064	5.22816	3.14406	22
chr14	118820005	118820447	SRR8550326_PAIRED_rmdup.narrowPeak_peak_20346	125	.	5.72866	14.9936	12.5421	223
chr14	118854306	118855578	SRR8550326_PAIRED_rmdup.narrowPeak_peak_20347	178	.	6.9139	20.4197	17.8443	538
chr14	118856126	118856332	SRR8550326_PAIRED_rmdup.narrowPeak_peak_20348	31	.	3.16064	5.22816	3.14406	50
chr14	118858398	118859105	SRR8550326_PAIRED_rmdup.narrowPeak_peak_20349	286	.	9.08683	31.4622	28.6867	231
chr14	118875018	118875343	SRR8550326_PAIRED_rmdup.narrowPeak_peak_20350	49	.	3.75326	7.18539	4.99512	142
chr14	118876596	118877142	SRR8550326_PAIRED_rmdup.narrowPeak_peak_20351	133	.	5.9262	15.8641	13.3908	98
chr14	118877333	118877750	SRR8550326_PAIRED_rmdup.narrowPeak_peak_20352	63	.	4.14834	8.6007	6.34937	273
chr14	118910729	118910889	SRR8550326_PAIRED_rmdup.narrowPeak_peak_20353	70	.	4.34588	9.33848	7.05879	51
chr14	118922278	118923624	SRR8550326_PAIRED_rmdup.narrowPeak_peak_20354	187	.	7.11144	21.3687	18.7741	639
chr14	118924544	118926013	SRR8550326_PAIRED_rmdup.narrowPeak_peak_20355	816	.	17.7786	85.1272	81.6531	951
chr14	118937300	118938844	SRR8550326_PAIRED_rmdup.narrowPeak_peak_20356	2070	.	34.3719	211.636	207.084	478
chr14	118966123	118966285	SRR8550326_PAIRED_rmdup.narrowPeak_peak_20357	20	.	2.76556	4.0481	2.04957	144
chr14	118986772	118987083	SRR8550326_PAIRED_rmdup.narrowPeak_peak_20358	63	.	4.14834	8.6007	6.34937	116
chr14	119005862	119006100	SRR8550326_PAIRED_rmdup.narrowPeak_peak_20359	133	.	5.9262	15.8641	13.3908	108
chr14	119007113	119008002	SRR8550326_PAIRED_rmdup.narrowPeak_peak_20360	2619	.	40.8908	266.805	261.996	495
chr14	119013016	119013326	SRR8550326_PAIRED_rmdup.narrowPeak_peak_20361	77	.	4.54342	10.0952	7.78834	238
chr14	119027092	119027565	SRR8550326_PAIRED_rmdup.narrowPeak_peak_20362	160	.	6.51882	18.5585	16.0225	204
chr14	119040475	119040674	SRR8550326_PAIRED_rmdup.narrowPeak_peak_20363	43	.	3.55572	6.50978	4.35268	15
chr14	119098927	119099990	SRR8550326_PAIRED_rmdup.narrowPeak_peak_20364	711	.	16.1983	74.5004	71.1498	623
chr14	119123067	119123278	SRR8550326_PAIRED_rmdup.narrowPeak_peak_20365	43	.	3.55572	6.50978	4.35268	64
chr14	119123649	119124392	SRR8550326_PAIRED_rmdup.narrowPeak_peak_20366	178	.	6.9139	20.4197	17.8443	557
chr14	119137392	119138595	SRR8550326_PAIRED_rmdup.narrowPeak_peak_20367	560	.	13.8278	59.2033	56.0383	284
chr14	119218427	119218665	SRR8550326_PAIRED_rmdup.narrowPeak_peak_20368	20	.	2.76556	4.0481	2.04957	208
chr14	119582090	119582426	SRR8550326_PAIRED_rmdup.narrowPeak_peak_20369	70	.	4.34588	9.33848	7.05879	215
chr14	119583477	119583813	SRR8550326_PAIRED_rmdup.narrowPeak_peak_20370	100	.	5.13604	12.4715	10.0888	162
chr14	119634791	119635055	SRR8550326_PAIRED_rmdup.narrowPeak_peak_20371	31	.	3.16064	5.22816	3.14406	197
chr14	119712698	119712892	SRR8550326_PAIRED_rmdup.narrowPeak_peak_20372	49	.	3.75326	7.18539	4.99512	35
chr14	119820549	119820802	SRR8550326_PAIRED_rmdup.narrowPeak_peak_20373	43	.	3.55572	6.50978	4.35268	178
chr14	119829762	119830029	SRR8550326_PAIRED_rmdup.narrowPeak_peak_20374	37	.	3.35818	5.85696	3.73519	187
chr14	119831152	119832672	SRR8550326_PAIRED_rmdup.narrowPeak_peak_20375	351	.	10.2721	37.9803	35.1033	486
chr14	119832933	119833184	SRR8550326_PAIRED_rmdup.narrowPeak_peak_20376	100	.	5.13604	12.4715	10.0888	163
chr14	119833645	119834002	SRR8550326_PAIRED_rmdup.narrowPeak_peak_20377	37	.	3.35818	5.85696	3.73519	304
chr14	119834360	119834566	SRR8550326_PAIRED_rmdup.narrowPeak_peak_20378	25	.	2.9631	4.62471	2.58154	31
chr14	119852131	119853106	SRR8550326_PAIRED_rmdup.narrowPeak_peak_20379	77	.	4.54342	10.0952	7.78834	304
chr14	119896010	119896501	SRR8550326_PAIRED_rmdup.narrowPeak_peak_20380	37	.	3.35818	5.85696	3.73519	125
chr14	119914363	119914851	SRR8550326_PAIRED_rmdup.narrowPeak_peak_20381	63	.	4.14834	8.6007	6.34937	388
chr14	120074106	120074331	SRR8550326_PAIRED_rmdup.narrowPeak_peak_20382	37	.	3.35818	5.85696	3.73519	32
chr14	120076315	120076669	SRR8550326_PAIRED_rmdup.narrowPeak_peak_20383	85	.	4.74096	10.8701	8.53713	37
chr14	120089615	120090612	SRR8550326_PAIRED_rmdup.narrowPeak_peak_20384	206	.	7.50652	23.3019	20.6696	728
chr14	120102174	120102621	SRR8550326_PAIRED_rmdup.narrowPeak_peak_20385	93	.	4.9385	11.6624	9.30416	270
chr14	120137521	120138338	SRR8550326_PAIRED_rmdup.narrowPeak_peak_20386	952	.	19.754	98.8395	95.2147	426
chr14	120150729	120151188	SRR8550326_PAIRED_rmdup.narrowPeak_peak_20387	37	.	3.35818	5.85696	3.73519	64
chr14	120155764	120156409	SRR8550326_PAIRED_rmdup.narrowPeak_peak_20388	187	.	7.11144	21.3687	18.7741	272
chr14	120224413	120224610	SRR8550326_PAIRED_rmdup.narrowPeak_peak_20389	31	.	3.16064	5.22816	3.14406	123
chr14	120263692	120263894	SRR8550326_PAIRED_rmdup.narrowPeak_peak_20390	20	.	2.76556	4.0481	2.04957	64
chr14	120274909	120276035	SRR8550326_PAIRED_rmdup.narrowPeak_peak_20391	1398	.	25.8777	143.93	139.87	703
chr14	120276403	120276806	SRR8550326_PAIRED_rmdup.narrowPeak_peak_20392	151	.	6.32128	17.647	15.1315	88
chr14	120276990	120277951	SRR8550326_PAIRED_rmdup.narrowPeak_peak_20393	216	.	7.70406	24.2854	21.6344	299
chr14	120278203	120279199	SRR8550326_PAIRED_rmdup.narrowPeak_peak_20394	724	.	16.3958	75.811	72.4451	286
chr14	120279561	120279902	SRR8550326_PAIRED_rmdup.narrowPeak_peak_20395	108	.	5.33358	13.2968	10.8905	119
chr14	120280111	120280559	SRR8550326_PAIRED_rmdup.narrowPeak_peak_20396	151	.	6.32128	17.647	15.1315	173
chr14	120286672	120286850	SRR8550326_PAIRED_rmdup.narrowPeak_peak_20397	31	.	3.16064	5.22816	3.14406	23
chr14	120287189	120288107	SRR8550326_PAIRED_rmdup.narrowPeak_peak_20398	85	.	4.74096	10.8701	8.53713	733
chr14	120312959	120313374	SRR8550326_PAIRED_rmdup.narrowPeak_peak_20399	142	.	6.12374	16.7487	14.2541	311
chr14	120318423	120318874	SRR8550326_PAIRED_rmdup.narrowPeak_peak_20400	70	.	4.34588	9.33848	7.05879	80
chr14	120388898	120389378	SRR8550326_PAIRED_rmdup.narrowPeak_peak_20401	133	.	5.9262	15.8641	13.3908	123
chr14	120398222	120398558	SRR8550326_PAIRED_rmdup.narrowPeak_peak_20402	108	.	5.33358	13.2968	10.8905	215
chr14	120434912	120435129	SRR8550326_PAIRED_rmdup.narrowPeak_peak_20403	20	.	2.76556	4.0481	2.04957	147
chr14	120476911	120479546	SRR8550326_PAIRED_rmdup.narrowPeak_peak_20404	3264	.	48.1997	331.366	326.42	709
chr14	120660168	120660353	SRR8550326_PAIRED_rmdup.narrowPeak_peak_20405	15	.	2.56802	3.49999	1.5519	49
chr14	120697766	120697996	SRR8550326_PAIRED_rmdup.narrowPeak_peak_20406	20	.	2.76556	4.0481	2.04957	96
chr14	120721128	120721469	SRR8550326_PAIRED_rmdup.narrowPeak_peak_20407	100	.	5.13604	12.4715	10.0888	125
chr14	120831600	120832557	SRR8550326_PAIRED_rmdup.narrowPeak_peak_20408	724	.	16.3958	75.811	72.4451	412
chr14	120910156	120912063	SRR8550326_PAIRED_rmdup.narrowPeak_peak_20409	1489	.	27.063	153.05	148.908	741
chr14	121000614	121001331	SRR8550326_PAIRED_rmdup.narrowPeak_peak_20410	85	.	4.74096	10.8701	8.53713	120
chr14	121022257	121022668	SRR8550326_PAIRED_rmdup.narrowPeak_peak_20411	100	.	5.13604	12.4715	10.0888	282
chr14	121035189	121037041	SRR8550326_PAIRED_rmdup.narrowPeak_peak_20412	816	.	17.7786	85.1272	81.6531	383
chr14	121038139	121038387	SRR8550326_PAIRED_rmdup.narrowPeak_peak_20413	37	.	3.35818	5.85696	3.73519	129
chr14	121038739	121039294	SRR8550326_PAIRED_rmdup.narrowPeak_peak_20414	464	.	12.2475	49.4896	46.4504	135
chr14	121046162	121046575	SRR8550326_PAIRED_rmdup.narrowPeak_peak_20415	43	.	3.55572	6.50978	4.35268	167
chr14	121052664	121053344	SRR8550326_PAIRED_rmdup.narrowPeak_peak_20416	133	.	5.9262	15.8641	13.3908	536
chr14	121054308	121054655	SRR8550326_PAIRED_rmdup.narrowPeak_peak_20417	125	.	5.72866	14.9936	12.5421	198
chr14	121057647	121057997	SRR8550326_PAIRED_rmdup.narrowPeak_peak_20418	133	.	5.9262	15.8641	13.3908	158
chr14	121059238	121059756	SRR8550326_PAIRED_rmdup.narrowPeak_peak_20419	100	.	5.13604	12.4715	10.0888	333
chr14	121062069	121062290	SRR8550326_PAIRED_rmdup.narrowPeak_peak_20420	31	.	3.16064	5.22816	3.14406	208
chr14	121092643	121092835	SRR8550326_PAIRED_rmdup.narrowPeak_peak_20421	49	.	3.75326	7.18539	4.99512	29
chr14	121093665	121093809	SRR8550326_PAIRED_rmdup.narrowPeak_peak_20422	20	.	2.76556	4.0481	2.04957	136
chr14	121104698	121105235	SRR8550326_PAIRED_rmdup.narrowPeak_peak_20423	63	.	4.14834	8.6007	6.34937	225
chr14	121107631	121109432	SRR8550326_PAIRED_rmdup.narrowPeak_peak_20424	572	.	14.0253	60.4461	57.2655	1438
chr14	121111903	121112546	SRR8550326_PAIRED_rmdup.narrowPeak_peak_20425	206	.	7.50652	23.3019	20.6696	348
chr14	121129050	121129702	SRR8550326_PAIRED_rmdup.narrowPeak_peak_20426	56	.	3.9508	7.88269	5.66104	213
chr14	121133059	121133289	SRR8550326_PAIRED_rmdup.narrowPeak_peak_20427	25	.	2.9631	4.62471	2.58154	121
chr14	121133455	121133679	SRR8550326_PAIRED_rmdup.narrowPeak_peak_20428	20	.	2.76556	4.0481	2.04957	61
chr14	121134224	121135092	SRR8550326_PAIRED_rmdup.narrowPeak_peak_20429	395	.	11.0622	42.493	39.5498	471
chr14	121152058	121152340	SRR8550326_PAIRED_rmdup.narrowPeak_peak_20430	31	.	3.16064	5.22816	3.14406	44
chr14	121159671	121159853	SRR8550326_PAIRED_rmdup.narrowPeak_peak_20431	31	.	3.16064	5.22816	3.14406	64
chr14	121172117	121172873	SRR8550326_PAIRED_rmdup.narrowPeak_peak_20432	70	.	4.34588	9.33848	7.05879	693
chr14	121177918	121178266	SRR8550326_PAIRED_rmdup.narrowPeak_peak_20433	100	.	5.13604	12.4715	10.0888	251
chr14	121199013	121199374	SRR8550326_PAIRED_rmdup.narrowPeak_peak_20434	85	.	4.74096	10.8701	8.53713	48
chr14	121247030	121247662	SRR8550326_PAIRED_rmdup.narrowPeak_peak_20435	297	.	9.28438	32.5264	29.7338	453
chr14	121259756	121260082	SRR8550326_PAIRED_rmdup.narrowPeak_peak_20436	178	.	6.9139	20.4197	17.8443	213
chr14	121279013	121279490	SRR8550326_PAIRED_rmdup.narrowPeak_peak_20437	125	.	5.72866	14.9936	12.5421	300
chr14	121285471	121285616	SRR8550326_PAIRED_rmdup.narrowPeak_peak_20438	37	.	3.35818	5.85696	3.73519	84
chr14	121378211	121380271	SRR8550326_PAIRED_rmdup.narrowPeak_peak_20439	1443	.	26.4703	148.475	144.374	891
chr14	121445164	121445461	SRR8550326_PAIRED_rmdup.narrowPeak_peak_20440	117	.	5.53112	14.1377	11.7086	202
chr14	121447048	121447401	SRR8550326_PAIRED_rmdup.narrowPeak_peak_20441	151	.	6.32128	17.647	15.1315	205
chr14	121449097	121449427	SRR8550326_PAIRED_rmdup.narrowPeak_peak_20442	49	.	3.75326	7.18539	4.99512	120
chr14	121451092	121451388	SRR8550326_PAIRED_rmdup.narrowPeak_peak_20443	93	.	4.9385	11.6624	9.30416	169
chr14	121455638	121455938	SRR8550326_PAIRED_rmdup.narrowPeak_peak_20444	117	.	5.53112	14.1377	11.7086	86
chr14	121556172	121557327	SRR8550326_PAIRED_rmdup.narrowPeak_peak_20445	297	.	9.28438	32.5264	29.7338	567
chr14	121560139	121560488	SRR8550326_PAIRED_rmdup.narrowPeak_peak_20446	63	.	4.14834	8.6007	6.34937	58
chr14	121564025	121564458	SRR8550326_PAIRED_rmdup.narrowPeak_peak_20447	63	.	4.14834	8.6007	6.34937	304
chr14	121564813	121565025	SRR8550326_PAIRED_rmdup.narrowPeak_peak_20448	43	.	3.55572	6.50978	4.35268	79
chr14	121566067	121566274	SRR8550326_PAIRED_rmdup.narrowPeak_peak_20449	108	.	5.33358	13.2968	10.8905	48
chr14	121579045	121579428	SRR8550326_PAIRED_rmdup.narrowPeak_peak_20450	70	.	4.34588	9.33848	7.05879	71
chr14	121586056	121586206	SRR8550326_PAIRED_rmdup.narrowPeak_peak_20451	31	.	3.16064	5.22816	3.14406	83
chr14	121588596	121588900	SRR8550326_PAIRED_rmdup.narrowPeak_peak_20452	216	.	7.70406	24.2854	21.6344	61
chr14	121589313	121589769	SRR8550326_PAIRED_rmdup.narrowPeak_peak_20453	245	.	8.29668	27.3006	24.595	197
chr14	121608601	121608798	SRR8550326_PAIRED_rmdup.narrowPeak_peak_20454	125	.	5.72866	14.9936	12.5421	112
chr14	121648739	121648958	SRR8550326_PAIRED_rmdup.narrowPeak_peak_20455	85	.	4.74096	10.8701	8.53713	149
chr14	121675604	121675937	SRR8550326_PAIRED_rmdup.narrowPeak_peak_20456	43	.	3.55572	6.50978	4.35268	121
chr14	121698142	121698772	SRR8550326_PAIRED_rmdup.narrowPeak_peak_20457	226	.	7.9016	25.2799	22.6103	220
chr14	121774633	121774812	SRR8550326_PAIRED_rmdup.narrowPeak_peak_20458	25	.	2.9631	4.62471	2.58154	5
chr14	121780748	121780936	SRR8550326_PAIRED_rmdup.narrowPeak_peak_20459	43	.	3.55572	6.50978	4.35268	32
chr14	121781218	121781458	SRR8550326_PAIRED_rmdup.narrowPeak_peak_20460	31	.	3.16064	5.22816	3.14406	173
chr14	121797308	121798928	SRR8550326_PAIRED_rmdup.narrowPeak_peak_20461	1339	.	25.0876	137.916	133.908	1258
chr14	121878153	121879286	SRR8550326_PAIRED_rmdup.narrowPeak_peak_20462	1473	.	26.8654	151.522	147.394	327
chr14	121928451	121928749	SRR8550326_PAIRED_rmdup.narrowPeak_peak_20463	56	.	3.9508	7.88269	5.66104	138
chr14	121962277	121962597	SRR8550326_PAIRED_rmdup.narrowPeak_peak_20464	43	.	3.55572	6.50978	4.35268	267
chr14	122028064	122028260	SRR8550326_PAIRED_rmdup.narrowPeak_peak_20465	31	.	3.16064	5.22816	3.14406	178
chr14	122060797	122061107	SRR8550326_PAIRED_rmdup.narrowPeak_peak_20466	226	.	7.9016	25.2799	22.6103	76
chr14	122062393	122062591	SRR8550326_PAIRED_rmdup.narrowPeak_peak_20467	49	.	3.75326	7.18539	4.99512	84
chr14	122064528	122064768	SRR8550326_PAIRED_rmdup.narrowPeak_peak_20468	133	.	5.9262	15.8641	13.3908	161
chr14	122104603	122105621	SRR8550326_PAIRED_rmdup.narrowPeak_peak_20469	883	.	18.7663	91.9265	88.3759	390
chr14	122106587	122107983	SRR8550326_PAIRED_rmdup.narrowPeak_peak_20470	1120	.	22.1245	115.862	112.063	542
chr14	122181003	122182191	SRR8550326_PAIRED_rmdup.narrowPeak_peak_20471	1207	.	23.3097	124.585	120.702	553
chr14	122191006	122191389	SRR8550326_PAIRED_rmdup.narrowPeak_peak_20472	329	.	9.87699	35.7729	32.9296	128
chr14	122199806	122201617	SRR8550326_PAIRED_rmdup.narrowPeak_peak_20473	1035	.	20.9392	107.277	103.565	689
chr14	122202646	122203220	SRR8550326_PAIRED_rmdup.narrowPeak_peak_20474	43	.	3.55572	6.50978	4.35268	524
chr14	122223662	122224176	SRR8550326_PAIRED_rmdup.narrowPeak_peak_20475	395	.	11.0622	42.493	39.5498	279
chr14	122228940	122229346	SRR8550326_PAIRED_rmdup.narrowPeak_peak_20476	56	.	3.9508	7.88269	5.66104	203
chr14	122247339	122247660	SRR8550326_PAIRED_rmdup.narrowPeak_peak_20477	63	.	4.14834	8.6007	6.34937	95
chr14	122255582	122257355	SRR8550326_PAIRED_rmdup.narrowPeak_peak_20478	216	.	7.70406	24.2854	21.6344	253
chr14	122262824	122262999	SRR8550326_PAIRED_rmdup.narrowPeak_peak_20479	49	.	3.75326	7.18539	4.99512	136
chr14	122264908	122265457	SRR8550326_PAIRED_rmdup.narrowPeak_peak_20480	151	.	6.32128	17.647	15.1315	324
chr14	122272225	122272566	SRR8550326_PAIRED_rmdup.narrowPeak_peak_20481	37	.	3.35818	5.85696	3.73519	194
chr14	122280717	122281196	SRR8550326_PAIRED_rmdup.narrowPeak_peak_20482	37	.	3.35818	5.85696	3.73519	133
chr14	122287838	122288017	SRR8550326_PAIRED_rmdup.narrowPeak_peak_20483	63	.	4.14834	8.6007	6.34937	140
chr14	122322227	122322396	SRR8550326_PAIRED_rmdup.narrowPeak_peak_20484	56	.	3.9508	7.88269	5.66104	121
chr14	122331592	122331807	SRR8550326_PAIRED_rmdup.narrowPeak_peak_20485	77	.	4.54342	10.0952	7.78834	147
chr14	122371808	122372908	SRR8550326_PAIRED_rmdup.narrowPeak_peak_20486	142	.	6.12374	16.7487	14.2541	361
chr14	122373265	122373592	SRR8550326_PAIRED_rmdup.narrowPeak_peak_20487	49	.	3.75326	7.18539	4.99512	150
chr14	122374197	122374581	SRR8550326_PAIRED_rmdup.narrowPeak_peak_20488	197	.	7.30898	22.3296	19.716	244
chr14	122375246	122375616	SRR8550326_PAIRED_rmdup.narrowPeak_peak_20489	56	.	3.9508	7.88269	5.66104	241
chr14	122388457	122388754	SRR8550326_PAIRED_rmdup.narrowPeak_peak_20490	63	.	4.14834	8.6007	6.34937	97
chr14	122405571	122405728	SRR8550326_PAIRED_rmdup.narrowPeak_peak_20491	25	.	2.9631	4.62471	2.58154	49
chr14	122405942	122407425	SRR8550326_PAIRED_rmdup.narrowPeak_peak_20492	395	.	11.0622	42.493	39.5498	988
chr14	122412961	122413627	SRR8550326_PAIRED_rmdup.narrowPeak_peak_20493	151	.	6.32128	17.647	15.1315	114
chr14	122420673	122420910	SRR8550326_PAIRED_rmdup.narrowPeak_peak_20494	43	.	3.55572	6.50978	4.35268	102
chr14	122449939	122451336	SRR8550326_PAIRED_rmdup.narrowPeak_peak_20495	307	.	9.48191	33.5997	30.7901	859
chr14	122452755	122454570	SRR8550326_PAIRED_rmdup.narrowPeak_peak_20496	384	.	10.8647	41.353	38.4262	871
chr14	122462650	122463662	SRR8550326_PAIRED_rmdup.narrowPeak_peak_20497	100	.	5.13604	12.4715	10.0888	221
chr14	122463808	122465829	SRR8550326_PAIRED_rmdup.narrowPeak_peak_20498	698	.	16.0007	73.1951	69.8598	448
chr14	122468261	122468681	SRR8550326_PAIRED_rmdup.narrowPeak_peak_20499	49	.	3.75326	7.18539	4.99512	267
chr14	122469022	122469611	SRR8550326_PAIRED_rmdup.narrowPeak_peak_20500	85	.	4.74096	10.8701	8.53713	114
chr14	122472281	122472554	SRR8550326_PAIRED_rmdup.narrowPeak_peak_20501	31	.	3.16064	5.22816	3.14406	77
chr14	122473337	122473542	SRR8550326_PAIRED_rmdup.narrowPeak_peak_20502	25	.	2.9631	4.62471	2.58154	38
chr14	122473705	122476679	SRR8550326_PAIRED_rmdup.narrowPeak_peak_20503	634	.	15.013	66.7497	63.4912	629
chr14	122477249	122477570	SRR8550326_PAIRED_rmdup.narrowPeak_peak_20504	49	.	3.75326	7.18539	4.99512	98
chr14	122477919	122478177	SRR8550326_PAIRED_rmdup.narrowPeak_peak_20505	25	.	2.9631	4.62471	2.58154	49
chr14	122478603	122479246	SRR8550326_PAIRED_rmdup.narrowPeak_peak_20506	169	.	6.71636	19.4829	16.9269	203
chr14	122479692	122479859	SRR8550326_PAIRED_rmdup.narrowPeak_peak_20507	15	.	2.56802	3.49999	1.5519	10
chr14	122481036	122481484	SRR8550326_PAIRED_rmdup.narrowPeak_peak_20508	85	.	4.74096	10.8701	8.53713	242
chr14	122481733	122483004	SRR8550326_PAIRED_rmdup.narrowPeak_peak_20509	151	.	6.32128	17.647	15.1315	912
chr14	122485051	122485206	SRR8550326_PAIRED_rmdup.narrowPeak_peak_20510	20	.	2.76556	4.0481	2.04957	94
chr14	122485467	122486110	SRR8550326_PAIRED_rmdup.narrowPeak_peak_20511	256	.	8.49422	28.3263	25.6029	362
chr14	122486478	122486814	SRR8550326_PAIRED_rmdup.narrowPeak_peak_20512	70	.	4.34588	9.33848	7.05879	120
chr14	122487422	122487643	SRR8550326_PAIRED_rmdup.narrowPeak_peak_20513	93	.	4.9385	11.6624	9.30416	138
chr14	122489040	122489377	SRR8550326_PAIRED_rmdup.narrowPeak_peak_20514	70	.	4.34588	9.33848	7.05879	203
chr14	122489799	122489979	SRR8550326_PAIRED_rmdup.narrowPeak_peak_20515	20	.	2.76556	4.0481	2.04957	175
chr14	122490557	122491240	SRR8550326_PAIRED_rmdup.narrowPeak_peak_20516	297	.	9.28438	32.5264	29.7338	237
chr14	122491535	122491709	SRR8550326_PAIRED_rmdup.narrowPeak_peak_20517	15	.	2.56802	3.49999	1.5519	83
chr14	122580830	122581303	SRR8550326_PAIRED_rmdup.narrowPeak_peak_20520	25	.	2.9631	4.62471	2.58154	142
chr14	122582703	122582990	SRR8550326_PAIRED_rmdup.narrowPeak_peak_20521	151	.	6.32128	17.647	15.1315	106
chr14	122599584	122600399	SRR8550326_PAIRED_rmdup.narrowPeak_peak_20522	256	.	8.49422	28.3263	25.6029	508
chr14	122601563	122601813	SRR8550326_PAIRED_rmdup.narrowPeak_peak_20523	49	.	3.75326	7.18539	4.99512	155
chr14	122607336	122607964	SRR8550326_PAIRED_rmdup.narrowPeak_peak_20524	340	.	10.0745	36.8724	34.0122	300
chr14	122636626	122638700	SRR8550326_PAIRED_rmdup.narrowPeak_peak_20525	235	.	8.09914	26.2851	23.5973	1618
chr14	122684773	122684926	SRR8550326_PAIRED_rmdup.narrowPeak_peak_20526	31	.	3.16064	5.22816	3.14406	132
chr14	122720092	122720401	SRR8550326_PAIRED_rmdup.narrowPeak_peak_20527	77	.	4.54342	10.0952	7.78834	69
chr14	122755492	122756153	SRR8550326_PAIRED_rmdup.narrowPeak_peak_20528	216	.	7.70406	24.2854	21.6344	216
chr14	122834751	122835255	SRR8550326_PAIRED_rmdup.narrowPeak_peak_20529	142	.	6.12374	16.7487	14.2541	286
chr14	122835800	122836747	SRR8550326_PAIRED_rmdup.narrowPeak_peak_20530	93	.	4.9385	11.6624	9.30416	392
chr14	122836995	122837190	SRR8550326_PAIRED_rmdup.narrowPeak_peak_20531	31	.	3.16064	5.22816	3.14406	102
chr14	122875907	122876703	SRR8550326_PAIRED_rmdup.narrowPeak_peak_20532	660	.	15.4081	69.3114	66.0219	442
chr14	122881639	122881897	SRR8550326_PAIRED_rmdup.narrowPeak_peak_20533	133	.	5.9262	15.8641	13.3908	50
chr14	122882373	122882791	SRR8550326_PAIRED_rmdup.narrowPeak_peak_20534	100	.	5.13604	12.4715	10.0888	153
chr14	122883719	122884393	SRR8550326_PAIRED_rmdup.narrowPeak_peak_20535	117	.	5.53112	14.1377	11.7086	442
chr14	122912406	122913787	SRR8550326_PAIRED_rmdup.narrowPeak_peak_20536	418	.	11.4573	44.7959	41.8202	688
chr14	122942849	122943633	SRR8550326_PAIRED_rmdup.narrowPeak_peak_20537	297	.	9.28438	32.5264	29.7338	271
chr14	122953336	122953605	SRR8550326_PAIRED_rmdup.narrowPeak_peak_20538	85	.	4.74096	10.8701	8.53713	213
chr14	122981674	122984207	SRR8550326_PAIRED_rmdup.narrowPeak_peak_20539	2484	.	39.3104	253.206	248.452	1701
chr14	122993045	122993244	SRR8550326_PAIRED_rmdup.narrowPeak_peak_20540	37	.	3.35818	5.85696	3.73519	164
chr14	123027681	123028276	SRR8550326_PAIRED_rmdup.narrowPeak_peak_20541	117	.	5.53112	14.1377	11.7086	333
chr14	123032512	123032719	SRR8550326_PAIRED_rmdup.narrowPeak_peak_20542	37	.	3.35818	5.85696	3.73519	99
chr14	123037808	123038078	SRR8550326_PAIRED_rmdup.narrowPeak_peak_20543	56	.	3.9508	7.88269	5.66104	78
chr14	123048387	123048903	SRR8550326_PAIRED_rmdup.narrowPeak_peak_20544	49	.	3.75326	7.18539	4.99512	135
chr14	123062990	123063508	SRR8550326_PAIRED_rmdup.narrowPeak_peak_20545	125	.	5.72866	14.9936	12.5421	184
chr14	123065227	123065670	SRR8550326_PAIRED_rmdup.narrowPeak_peak_20546	63	.	4.14834	8.6007	6.34937	359
chr14	123080670	123080992	SRR8550326_PAIRED_rmdup.narrowPeak_peak_20547	25	.	2.9631	4.62471	2.58154	306
chr14	123110563	123110926	SRR8550326_PAIRED_rmdup.narrowPeak_peak_20548	56	.	3.9508	7.88269	5.66104	57
chr14	123187869	123188122	SRR8550326_PAIRED_rmdup.narrowPeak_peak_20549	93	.	4.9385	11.6624	9.30416	70
chr14	123240004	123240354	SRR8550326_PAIRED_rmdup.narrowPeak_peak_20550	70	.	4.34588	9.33848	7.05879	183
chr14	123253374	123253748	SRR8550326_PAIRED_rmdup.narrowPeak_peak_20551	151	.	6.32128	17.647	15.1315	285
chr14	123255292	123255550	SRR8550326_PAIRED_rmdup.narrowPeak_peak_20552	15	.	2.56802	3.49999	1.5519	224
chr14	123352315	123353400	SRR8550326_PAIRED_rmdup.narrowPeak_peak_20553	523	.	13.2352	55.5119	52.394	871
chr14	123371634	123372154	SRR8550326_PAIRED_rmdup.narrowPeak_peak_20554	235	.	8.09914	26.2851	23.5973	116
chr14	123468478	123468630	SRR8550326_PAIRED_rmdup.narrowPeak_peak_20555	15	.	2.56802	3.49999	1.5519	39
chr14	123486021	123486184	SRR8550326_PAIRED_rmdup.narrowPeak_peak_20556	43	.	3.55572	6.50978	4.35268	114
chr14	123486377	123486655	SRR8550326_PAIRED_rmdup.narrowPeak_peak_20557	49	.	3.75326	7.18539	4.99512	105
chr14	123512103	123512539	SRR8550326_PAIRED_rmdup.narrowPeak_peak_20558	37	.	3.35818	5.85696	3.73519	95
chr14	123513156	123514032	SRR8550326_PAIRED_rmdup.narrowPeak_peak_20559	789	.	17.3835	82.4406	78.9975	422
chr14	123626522	123627321	SRR8550326_PAIRED_rmdup.narrowPeak_peak_20560	597	.	14.4204	62.9499	59.7385	314
chr14	123660018	123660308	SRR8550326_PAIRED_rmdup.narrowPeak_peak_20561	77	.	4.54342	10.0952	7.78834	71
chr14	123660973	123661440	SRR8550326_PAIRED_rmdup.narrowPeak_peak_20562	187	.	7.11144	21.3687	18.7741	305
chr14	123956515	123956665	SRR8550326_PAIRED_rmdup.narrowPeak_peak_20563	20	.	2.76556	4.0481	2.04957	9
chr14	123968291	123968459	SRR8550326_PAIRED_rmdup.narrowPeak_peak_20564	43	.	3.55572	6.50978	4.35268	115
chr14	124036016	124036386	SRR8550326_PAIRED_rmdup.narrowPeak_peak_20565	63	.	4.14834	8.6007	6.34937	266
chr14	124043367	124043598	SRR8550326_PAIRED_rmdup.narrowPeak_peak_20566	49	.	3.75326	7.18539	4.99512	60
chr14	124107658	124107829	SRR8550326_PAIRED_rmdup.narrowPeak_peak_20567	117	.	5.53112	14.1377	11.7086	74
chr14	124147389	124147596	SRR8550326_PAIRED_rmdup.narrowPeak_peak_20568	25	.	2.9631	4.62471	2.58154	41
chr14	124191800	124192817	SRR8550326_PAIRED_rmdup.narrowPeak_peak_20569	169	.	6.71636	19.4829	16.9269	586
chr14	124195303	124195767	SRR8550326_PAIRED_rmdup.narrowPeak_peak_20570	93	.	4.9385	11.6624	9.30416	249
chr14	124222405	124223027	SRR8550326_PAIRED_rmdup.narrowPeak_peak_20571	245	.	8.29668	27.3006	24.595	201
chr14	124411079	124411390	SRR8550326_PAIRED_rmdup.narrowPeak_peak_20572	160	.	6.51882	18.5585	16.0225	99
chr14	124502668	124502852	SRR8550326_PAIRED_rmdup.narrowPeak_peak_20573	25	.	2.9631	4.62471	2.58154	22
chr14	124536213	124536441	SRR8550326_PAIRED_rmdup.narrowPeak_peak_20574	43	.	3.55572	6.50978	4.35268	65
chr14	124575524	124575830	SRR8550326_PAIRED_rmdup.narrowPeak_peak_20575	37	.	3.35818	5.85696	3.73519	248
chr14	124617488	124617646	SRR8550326_PAIRED_rmdup.narrowPeak_peak_20576	37	.	3.35818	5.85696	3.73519	83
chr14	124669397	124670486	SRR8550326_PAIRED_rmdup.narrowPeak_peak_20577	1428	.	26.2728	146.957	142.869	533
chr14	124674721	124676849	SRR8550326_PAIRED_rmdup.narrowPeak_peak_20578	197	.	7.30898	22.3296	19.716	676
chr14	124677179	124678020	SRR8550326_PAIRED_rmdup.narrowPeak_peak_20579	418	.	11.4573	44.7959	41.8202	381
chr14	124678254	124678415	SRR8550326_PAIRED_rmdup.narrowPeak_peak_20580	20	.	2.76556	4.0481	2.04957	4
chr15	3202268	3202510	SRR8550326_PAIRED_rmdup.narrowPeak_peak_20582	151	.	6.32128	17.647	15.1315	189
chr15	3213785	3213983	SRR8550326_PAIRED_rmdup.narrowPeak_peak_20583	178	.	6.9139	20.4197	17.8443	91
chr15	3227666	3228004	SRR8550326_PAIRED_rmdup.narrowPeak_peak_20584	15	.	2.56802	3.49999	1.5519	157
chr15	3232354	3232718	SRR8550326_PAIRED_rmdup.narrowPeak_peak_20585	37	.	3.35818	5.85696	3.73519	201
chr15	3269409	3269730	SRR8550326_PAIRED_rmdup.narrowPeak_peak_20586	100	.	5.13604	12.4715	10.0888	200
chr15	3269925	3270184	SRR8550326_PAIRED_rmdup.narrowPeak_peak_20587	56	.	3.9508	7.88269	5.66104	97
chr15	3270387	3271265	SRR8550326_PAIRED_rmdup.narrowPeak_peak_20588	362	.	10.4696	39.0965	36.2027	381
chr15	3271439	3271608	SRR8550326_PAIRED_rmdup.narrowPeak_peak_20589	25	.	2.9631	4.62471	2.58154	168
chr15	3356340	3356686	SRR8550326_PAIRED_rmdup.narrowPeak_peak_20590	117	.	5.53112	14.1377	11.7086	133
chr15	3368405	3368709	SRR8550326_PAIRED_rmdup.narrowPeak_peak_20591	93	.	4.9385	11.6624	9.30416	205
chr15	3388578	3388783	SRR8550326_PAIRED_rmdup.narrowPeak_peak_20592	108	.	5.33358	13.2968	10.8905	73
chr15	3399150	3400101	SRR8550326_PAIRED_rmdup.narrowPeak_peak_20593	206	.	7.50652	23.3019	20.6696	297
chr15	3433376	3433660	SRR8550326_PAIRED_rmdup.narrowPeak_peak_20594	25	.	2.9631	4.62471	2.58154	180
chr15	3435653	3435915	SRR8550326_PAIRED_rmdup.narrowPeak_peak_20595	43	.	3.55572	6.50978	4.35268	140
chr15	3463909	3464131	SRR8550326_PAIRED_rmdup.narrowPeak_peak_20596	25	.	2.9631	4.62471	2.58154	209
chr15	3578507	3578777	SRR8550326_PAIRED_rmdup.narrowPeak_peak_20597	70	.	4.34588	9.33848	7.05879	141
chr15	3580352	3580752	SRR8550326_PAIRED_rmdup.narrowPeak_peak_20598	77	.	4.54342	10.0952	7.78834	189
chr15	3581967	3583803	SRR8550326_PAIRED_rmdup.narrowPeak_peak_20599	789	.	17.3835	82.4406	78.9975	1529
chr15	3742346	3742513	SRR8550326_PAIRED_rmdup.narrowPeak_peak_20600	25	.	2.9631	4.62471	2.58154	37
chr15	3832430	3832686	SRR8550326_PAIRED_rmdup.narrowPeak_peak_20601	37	.	3.35818	5.85696	3.73519	118
chr15	3877644	3877834	SRR8550326_PAIRED_rmdup.narrowPeak_peak_20602	43	.	3.55572	6.50978	4.35268	160
chr15	3958036	3958244	SRR8550326_PAIRED_rmdup.narrowPeak_peak_20603	77	.	4.54342	10.0952	7.78834	104
chr15	3978939	3980075	SRR8550326_PAIRED_rmdup.narrowPeak_peak_20604	993	.	20.3466	103.04	99.3709	412
chr15	3995232	3996514	SRR8550326_PAIRED_rmdup.narrowPeak_peak_20605	2300	.	37.1375	234.737	230.065	711
chr15	4025839	4027784	SRR8550326_PAIRED_rmdup.narrowPeak_peak_20606	1207	.	23.3097	124.585	120.702	698
chr15	4027973	4028234	SRR8550326_PAIRED_rmdup.narrowPeak_peak_20607	25	.	2.9631	4.62471	2.58154	214
chr15	4043078	4043384	SRR8550326_PAIRED_rmdup.narrowPeak_peak_20608	235	.	8.09914	26.2851	23.5973	215
chr15	4056803	4057025	SRR8550326_PAIRED_rmdup.narrowPeak_peak_20609	37	.	3.35818	5.85696	3.73519	16
chr15	4124198	4124554	SRR8550326_PAIRED_rmdup.narrowPeak_peak_20610	25	.	2.9631	4.62471	2.58154	270
chr15	4154817	4154966	SRR8550326_PAIRED_rmdup.narrowPeak_peak_20611	25	.	2.9631	4.62471	2.58154	59
chr15	4196646	4196943	SRR8550326_PAIRED_rmdup.narrowPeak_peak_20612	56	.	3.9508	7.88269	5.66104	220
chr15	4228156	4228358	SRR8550326_PAIRED_rmdup.narrowPeak_peak_20613	25	.	2.9631	4.62471	2.58154	2
chr15	4229602	4229758	SRR8550326_PAIRED_rmdup.narrowPeak_peak_20614	15	.	2.56802	3.49999	1.5519	4
chr15	4315843	4316164	SRR8550326_PAIRED_rmdup.narrowPeak_peak_20615	108	.	5.33358	13.2968	10.8905	238
chr15	4344895	4345283	SRR8550326_PAIRED_rmdup.narrowPeak_peak_20616	133	.	5.9262	15.8641	13.3908	334
chr15	4367872	4368221	SRR8550326_PAIRED_rmdup.narrowPeak_peak_20617	160	.	6.51882	18.5585	16.0225	156
chr15	4375284	4376378	SRR8550326_PAIRED_rmdup.narrowPeak_peak_20618	362	.	10.4696	39.0965	36.2027	331
chr15	4376524	4376677	SRR8550326_PAIRED_rmdup.narrowPeak_peak_20619	20	.	2.76556	4.0481	2.04957	37
chr15	4434623	4434977	SRR8550326_PAIRED_rmdup.narrowPeak_peak_20620	160	.	6.51882	18.5585	16.0225	184
chr15	4651211	4651371	SRR8550326_PAIRED_rmdup.narrowPeak_peak_20621	37	.	3.35818	5.85696	3.73519	64
chr15	4727780	4727936	SRR8550326_PAIRED_rmdup.narrowPeak_peak_20622	63	.	4.14834	8.6007	6.34937	100
chr15	4788975	4789126	SRR8550326_PAIRED_rmdup.narrowPeak_peak_20623	37	.	3.35818	5.85696	3.73519	105
chr15	4789539	4789852	SRR8550326_PAIRED_rmdup.narrowPeak_peak_20624	63	.	4.14834	8.6007	6.34937	139
chr15	4790283	4791197	SRR8550326_PAIRED_rmdup.narrowPeak_peak_20625	362	.	10.4696	39.0965	36.2027	235
chr15	4818293	4818739	SRR8550326_PAIRED_rmdup.narrowPeak_peak_20626	56	.	3.9508	7.88269	5.66104	192
chr15	4934241	4934721	SRR8550326_PAIRED_rmdup.narrowPeak_peak_20627	93	.	4.9385	11.6624	9.30416	94
chr15	5063743	5063930	SRR8550326_PAIRED_rmdup.narrowPeak_peak_20628	100	.	5.13604	12.4715	10.0888	127
chr15	5069240	5069677	SRR8550326_PAIRED_rmdup.narrowPeak_peak_20629	235	.	8.09914	26.2851	23.5973	86
chr15	5088950	5089334	SRR8550326_PAIRED_rmdup.narrowPeak_peak_20630	93	.	4.9385	11.6624	9.30416	69
chr15	5106153	5106693	SRR8550326_PAIRED_rmdup.narrowPeak_peak_20631	151	.	6.32128	17.647	15.1315	334
chr15	5115287	5117574	SRR8550326_PAIRED_rmdup.narrowPeak_peak_20632	2103	.	34.767	214.907	210.338	1118
chr15	5119687	5119873	SRR8550326_PAIRED_rmdup.narrowPeak_peak_20633	31	.	3.16064	5.22816	3.14406	172
chr15	5121562	5122866	SRR8550326_PAIRED_rmdup.narrowPeak_peak_20634	70	.	4.34588	9.33848	7.05879	874
chr15	5123272	5123489	SRR8550326_PAIRED_rmdup.narrowPeak_peak_20635	31	.	3.16064	5.22816	3.14406	19
chr15	5123728	5123936	SRR8550326_PAIRED_rmdup.narrowPeak_peak_20636	31	.	3.16064	5.22816	3.14406	173
chr15	5143196	5145018	SRR8550326_PAIRED_rmdup.narrowPeak_peak_20637	952	.	19.754	98.8395	95.2147	781
chr15	5149134	5149438	SRR8550326_PAIRED_rmdup.narrowPeak_peak_20638	77	.	4.54342	10.0952	7.78834	199
chr15	5184937	5186234	SRR8550326_PAIRED_rmdup.narrowPeak_peak_20639	395	.	11.0622	42.493	39.5498	798
chr15	5236473	5236938	SRR8550326_PAIRED_rmdup.narrowPeak_peak_20640	178	.	6.9139	20.4197	17.8443	283
chr15	5241654	5243019	SRR8550326_PAIRED_rmdup.narrowPeak_peak_20641	142	.	6.12374	16.7487	14.2541	213
chr15	5243772	5244868	SRR8550326_PAIRED_rmdup.narrowPeak_peak_20642	634	.	15.013	66.7497	63.4912	410
chr15	5410808	5411333	SRR8550326_PAIRED_rmdup.narrowPeak_peak_20644	77	.	4.54342	10.0952	7.78834	21
chr15	5646784	5646946	SRR8550326_PAIRED_rmdup.narrowPeak_peak_20645	63	.	4.14834	8.6007	6.34937	106
chr15	5656415	5656574	SRR8550326_PAIRED_rmdup.narrowPeak_peak_20646	70	.	4.34588	9.33848	7.05879	103
chr15	5811177	5811762	SRR8550326_PAIRED_rmdup.narrowPeak_peak_20647	100	.	5.13604	12.4715	10.0888	396
chr15	5869004	5869832	SRR8550326_PAIRED_rmdup.narrowPeak_peak_20648	441	.	11.8524	47.1284	44.1209	501
chr15	5871587	5871741	SRR8550326_PAIRED_rmdup.narrowPeak_peak_20649	63	.	4.14834	8.6007	6.34937	91
chr15	5915360	5915539	SRR8550326_PAIRED_rmdup.narrowPeak_peak_20650	49	.	3.75326	7.18539	4.99512	54
chr15	5926540	5926767	SRR8550326_PAIRED_rmdup.narrowPeak_peak_20651	49	.	3.75326	7.18539	4.99512	115
chr15	5934516	5934722	SRR8550326_PAIRED_rmdup.narrowPeak_peak_20652	43	.	3.55572	6.50978	4.35268	118
chr15	5940676	5941290	SRR8550326_PAIRED_rmdup.narrowPeak_peak_20653	362	.	10.4696	39.0965	36.2027	439
chr15	6044536	6044942	SRR8550326_PAIRED_rmdup.narrowPeak_peak_20654	37	.	3.35818	5.85696	3.73519	126
chr15	6056792	6057135	SRR8550326_PAIRED_rmdup.narrowPeak_peak_20655	93	.	4.9385	11.6624	9.30416	269
chr15	6129477	6129981	SRR8550326_PAIRED_rmdup.narrowPeak_peak_20657	108	.	5.33358	13.2968	10.8905	413
chr15	6154806	6155069	SRR8550326_PAIRED_rmdup.narrowPeak_peak_20658	37	.	3.35818	5.85696	3.73519	55
chr15	6162202	6162428	SRR8550326_PAIRED_rmdup.narrowPeak_peak_20659	31	.	3.16064	5.22816	3.14406	177
chr15	6207321	6207468	SRR8550326_PAIRED_rmdup.narrowPeak_peak_20660	49	.	3.75326	7.18539	4.99512	58
chr15	6209449	6209742	SRR8550326_PAIRED_rmdup.narrowPeak_peak_20661	125	.	5.72866	14.9936	12.5421	79
chr15	6238081	6238462	SRR8550326_PAIRED_rmdup.narrowPeak_peak_20662	429	.	11.6549	45.9585	42.9668	269
chr15	6260007	6260622	SRR8550326_PAIRED_rmdup.narrowPeak_peak_20663	178	.	6.9139	20.4197	17.8443	471
chr15	6279625	6280523	SRR8550326_PAIRED_rmdup.narrowPeak_peak_20664	100	.	5.13604	12.4715	10.0888	256
chr15	6320564	6320883	SRR8550326_PAIRED_rmdup.narrowPeak_peak_20665	70	.	4.34588	9.33848	7.05879	109
chr15	6321246	6321471	SRR8550326_PAIRED_rmdup.narrowPeak_peak_20666	31	.	3.16064	5.22816	3.14406	17
chr15	6322252	6322827	SRR8550326_PAIRED_rmdup.narrowPeak_peak_20667	133	.	5.9262	15.8641	13.3908	309
chr15	6385972	6387170	SRR8550326_PAIRED_rmdup.narrowPeak_peak_20668	829	.	17.9761	86.4777	82.9884	674
chr15	6387434	6387758	SRR8550326_PAIRED_rmdup.narrowPeak_peak_20669	37	.	3.35818	5.85696	3.73519	257
chr15	6400117	6400385	SRR8550326_PAIRED_rmdup.narrowPeak_peak_20670	31	.	3.16064	5.22816	3.14406	193
chr15	6555656	6555884	SRR8550326_PAIRED_rmdup.narrowPeak_peak_20671	31	.	3.16064	5.22816	3.14406	116
chr15	6559169	6559332	SRR8550326_PAIRED_rmdup.narrowPeak_peak_20672	20	.	2.76556	4.0481	2.04957	110
chr15	6564900	6565599	SRR8550326_PAIRED_rmdup.narrowPeak_peak_20673	286	.	9.08683	31.4622	28.6867	385
chr15	6570857	6571145	SRR8550326_PAIRED_rmdup.narrowPeak_peak_20674	235	.	8.09914	26.2851	23.5973	243
chr15	6622637	6622930	SRR8550326_PAIRED_rmdup.narrowPeak_peak_20675	85	.	4.74096	10.8701	8.53713	40
chr15	6624731	6624959	SRR8550326_PAIRED_rmdup.narrowPeak_peak_20676	31	.	3.16064	5.22816	3.14406	86
chr15	6625698	6626196	SRR8550326_PAIRED_rmdup.narrowPeak_peak_20677	151	.	6.32128	17.647	15.1315	212
chr15	6707381	6709676	SRR8550326_PAIRED_rmdup.narrowPeak_peak_20678	952	.	19.754	98.8395	95.2147	1195
chr15	6873816	6875006	SRR8550326_PAIRED_rmdup.narrowPeak_peak_20679	56	.	3.9508	7.88269	5.66104	373
chr15	6909709	6910073	SRR8550326_PAIRED_rmdup.narrowPeak_peak_20680	206	.	7.50652	23.3019	20.6696	140
chr15	6954260	6954728	SRR8550326_PAIRED_rmdup.narrowPeak_peak_20681	85	.	4.74096	10.8701	8.53713	284
chr15	6961550	6961835	SRR8550326_PAIRED_rmdup.narrowPeak_peak_20682	93	.	4.9385	11.6624	9.30416	141
chr15	6981340	6981681	SRR8550326_PAIRED_rmdup.narrowPeak_peak_20683	25	.	2.9631	4.62471	2.58154	169
chr15	7062207	7062456	SRR8550326_PAIRED_rmdup.narrowPeak_peak_20684	56	.	3.9508	7.88269	5.66104	148
chr15	7062628	7062834	SRR8550326_PAIRED_rmdup.narrowPeak_peak_20685	142	.	6.12374	16.7487	14.2541	75
chr15	7128614	7130136	SRR8550326_PAIRED_rmdup.narrowPeak_peak_20686	622	.	14.8155	65.4773	62.2345	1044
chr15	7130813	7131037	SRR8550326_PAIRED_rmdup.narrowPeak_peak_20687	25	.	2.9631	4.62471	2.58154	84
chr15	7134557	7134847	SRR8550326_PAIRED_rmdup.narrowPeak_peak_20688	70	.	4.34588	9.33848	7.05879	80
chr15	7197922	7198314	SRR8550326_PAIRED_rmdup.narrowPeak_peak_20689	31	.	3.16064	5.22816	3.14406	226
chr15	7206052	7206487	SRR8550326_PAIRED_rmdup.narrowPeak_peak_20690	197	.	7.30898	22.3296	19.716	245
chr15	7222723	7223109	SRR8550326_PAIRED_rmdup.narrowPeak_peak_20691	77	.	4.54342	10.0952	7.78834	224
chr15	7226218	7226517	SRR8550326_PAIRED_rmdup.narrowPeak_peak_20692	197	.	7.30898	22.3296	19.716	223
chr15	7382421	7382841	SRR8550326_PAIRED_rmdup.narrowPeak_peak_20693	77	.	4.54342	10.0952	7.78834	137
chr15	7397405	7398579	SRR8550326_PAIRED_rmdup.narrowPeak_peak_20694	351	.	10.2721	37.9803	35.1033	556
chr15	7399085	7399310	SRR8550326_PAIRED_rmdup.narrowPeak_peak_20695	25	.	2.9631	4.62471	2.58154	21
chr15	7460159	7460518	SRR8550326_PAIRED_rmdup.narrowPeak_peak_20696	117	.	5.53112	14.1377	11.7086	165
chr15	7534952	7535099	SRR8550326_PAIRED_rmdup.narrowPeak_peak_20697	25	.	2.9631	4.62471	2.58154	96
chr15	7624804	7625372	SRR8550326_PAIRED_rmdup.narrowPeak_peak_20698	93	.	4.9385	11.6624	9.30416	424
chr15	7683307	7683462	SRR8550326_PAIRED_rmdup.narrowPeak_peak_20699	43	.	3.55572	6.50978	4.35268	109
chr15	7723262	7723975	SRR8550326_PAIRED_rmdup.narrowPeak_peak_20700	151	.	6.32128	17.647	15.1315	511
chr15	7747554	7747754	SRR8550326_PAIRED_rmdup.narrowPeak_peak_20701	37	.	3.35818	5.85696	3.73519	139
chr15	7809640	7811450	SRR8550326_PAIRED_rmdup.narrowPeak_peak_20702	77	.	4.54342	10.0952	7.78834	615
chr15	7812839	7813907	SRR8550326_PAIRED_rmdup.narrowPeak_peak_20703	197	.	7.30898	22.3296	19.716	135
chr15	7815587	7815983	SRR8550326_PAIRED_rmdup.narrowPeak_peak_20704	31	.	3.16064	5.22816	3.14406	348
chr15	7889963	7890229	SRR8550326_PAIRED_rmdup.narrowPeak_peak_20705	37	.	3.35818	5.85696	3.73519	186
chr15	7986416	7986724	SRR8550326_PAIRED_rmdup.narrowPeak_peak_20706	43	.	3.55572	6.50978	4.35268	174
chr15	8098732	8099588	SRR8550326_PAIRED_rmdup.narrowPeak_peak_20707	672	.	15.6057	70.6005	67.296	574
chr15	8109160	8109698	SRR8550326_PAIRED_rmdup.narrowPeak_peak_20708	499	.	12.8401	53.083	49.9967	77
chr15	8168611	8169794	SRR8550326_PAIRED_rmdup.narrowPeak_peak_20709	523	.	13.2352	55.5119	52.394	639
chr15	8442350	8442519	SRR8550326_PAIRED_rmdup.narrowPeak_peak_20710	49	.	3.75326	7.18539	4.99512	123
chr15	8443344	8444353	SRR8550326_PAIRED_rmdup.narrowPeak_peak_20711	384	.	10.8647	41.353	38.4262	660
chr15	8444593	8445680	SRR8550326_PAIRED_rmdup.narrowPeak_peak_20712	856	.	18.3712	89.1928	85.6731	313
chr15	8445884	8446933	SRR8550326_PAIRED_rmdup.narrowPeak_peak_20713	125	.	5.72866	14.9936	12.5421	676
chr15	8447807	8448001	SRR8550326_PAIRED_rmdup.narrowPeak_peak_20714	25	.	2.9631	4.62471	2.58154	28
chr15	8451171	8451565	SRR8550326_PAIRED_rmdup.narrowPeak_peak_20715	216	.	7.70406	24.2854	21.6344	82
chr15	8512977	8513402	SRR8550326_PAIRED_rmdup.narrowPeak_peak_20716	100	.	5.13604	12.4715	10.0888	154
chr15	8581279	8581536	SRR8550326_PAIRED_rmdup.narrowPeak_peak_20719	43	.	3.55572	6.50978	4.35268	137
chr15	8586921	8587224	SRR8550326_PAIRED_rmdup.narrowPeak_peak_20720	56	.	3.9508	7.88269	5.66104	145
chr15	8589675	8590005	SRR8550326_PAIRED_rmdup.narrowPeak_peak_20721	100	.	5.13604	12.4715	10.0888	183
chr15	8625527	8625769	SRR8550326_PAIRED_rmdup.narrowPeak_peak_20722	31	.	3.16064	5.22816	3.14406	158
chr15	8627042	8627679	SRR8550326_PAIRED_rmdup.narrowPeak_peak_20723	63	.	4.14834	8.6007	6.34937	191
chr15	8629127	8630039	SRR8550326_PAIRED_rmdup.narrowPeak_peak_20724	226	.	7.9016	25.2799	22.6103	301
chr15	8644250	8644920	SRR8550326_PAIRED_rmdup.narrowPeak_peak_20725	206	.	7.50652	23.3019	20.6696	195
chr15	8659463	8660218	SRR8550326_PAIRED_rmdup.narrowPeak_peak_20726	256	.	8.49422	28.3263	25.6029	341
chr15	8676347	8676551	SRR8550326_PAIRED_rmdup.narrowPeak_peak_20727	77	.	4.54342	10.0952	7.78834	80
chr15	8709556	8709817	SRR8550326_PAIRED_rmdup.narrowPeak_peak_20728	85	.	4.74096	10.8701	8.53713	72
chr15	8710024	8710858	SRR8550326_PAIRED_rmdup.narrowPeak_peak_20729	395	.	11.0622	42.493	39.5498	489
chr15	8716533	8716684	SRR8550326_PAIRED_rmdup.narrowPeak_peak_20730	20	.	2.76556	4.0481	2.04957	14
chr15	8733699	8734221	SRR8550326_PAIRED_rmdup.narrowPeak_peak_20731	100	.	5.13604	12.4715	10.0888	173
chr15	8839519	8839678	SRR8550326_PAIRED_rmdup.narrowPeak_peak_20733	56	.	3.9508	7.88269	5.66104	56
chr15	8842189	8842365	SRR8550326_PAIRED_rmdup.narrowPeak_peak_20734	25	.	2.9631	4.62471	2.58154	50
chr15	9070456	9072387	SRR8550326_PAIRED_rmdup.narrowPeak_peak_20737	1626	.	28.8408	166.942	162.688	815
chr15	9072702	9073283	SRR8550326_PAIRED_rmdup.narrowPeak_peak_20738	43	.	3.55572	6.50978	4.35268	384
chr15	9120144	9120415	SRR8550326_PAIRED_rmdup.narrowPeak_peak_20739	63	.	4.14834	8.6007	6.34937	104
chr15	9139304	9141349	SRR8550326_PAIRED_rmdup.narrowPeak_peak_20740	1007	.	20.5441	104.448	100.765	1118
chr15	9435914	9436319	SRR8550326_PAIRED_rmdup.narrowPeak_peak_20742	100	.	5.13604	12.4715	10.0888	44
chr15	9455219	9455598	SRR8550326_PAIRED_rmdup.narrowPeak_peak_20743	108	.	5.33358	13.2968	10.8905	197
chr15	9463690	9463925	SRR8550326_PAIRED_rmdup.narrowPeak_peak_20744	70	.	4.34588	9.33848	7.05879	170
chr15	9748527	9749123	SRR8550326_PAIRED_rmdup.narrowPeak_peak_20745	622	.	14.8155	65.4773	62.2345	399
chr15	9768308	9768487	SRR8550326_PAIRED_rmdup.narrowPeak_peak_20746	20	.	2.76556	4.0481	2.04957	19
chr15	9892648	9893046	SRR8550326_PAIRED_rmdup.narrowPeak_peak_20747	31	.	3.16064	5.22816	3.14406	238
chr15	9958940	9959568	SRR8550326_PAIRED_rmdup.narrowPeak_peak_20748	108	.	5.33358	13.2968	10.8905	86
chr15	10075677	10076295	SRR8550326_PAIRED_rmdup.narrowPeak_peak_20749	85	.	4.74096	10.8701	8.53713	411
chr15	10177557	10178129	SRR8550326_PAIRED_rmdup.narrowPeak_peak_20750	37	.	3.35818	5.85696	3.73519	221
chr15	10178274	10178440	SRR8550326_PAIRED_rmdup.narrowPeak_peak_20751	20	.	2.76556	4.0481	2.04957	162
chr15	10313738	10313991	SRR8550326_PAIRED_rmdup.narrowPeak_peak_20752	93	.	4.9385	11.6624	9.30416	170
chr15	10378665	10378833	SRR8550326_PAIRED_rmdup.narrowPeak_peak_20753	25	.	2.9631	4.62471	2.58154	14
chr15	10469673	10470924	SRR8550326_PAIRED_rmdup.narrowPeak_peak_20754	979	.	20.1491	101.635	97.9813	676
chr15	10485509	10486661	SRR8550326_PAIRED_rmdup.narrowPeak_peak_20755	883	.	18.7663	91.9265	88.3759	475
chr15	10487228	10487501	SRR8550326_PAIRED_rmdup.narrowPeak_peak_20756	108	.	5.33358	13.2968	10.8905	203
chr15	10500976	10501302	SRR8550326_PAIRED_rmdup.narrowPeak_peak_20757	307	.	9.48191	33.5997	30.7901	98
chr15	10506194	10506502	SRR8550326_PAIRED_rmdup.narrowPeak_peak_20758	31	.	3.16064	5.22816	3.14406	204
chr15	10540217	10541128	SRR8550326_PAIRED_rmdup.narrowPeak_peak_20759	609	.	14.618	64.2107	60.9836	351
chr15	10598352	10599212	SRR8550326_PAIRED_rmdup.narrowPeak_peak_20761	151	.	6.32128	17.647	15.1315	339
chr15	10623709	10624343	SRR8550326_PAIRED_rmdup.narrowPeak_peak_20762	31	.	3.16064	5.22816	3.14406	127
chr15	10627947	10628398	SRR8550326_PAIRED_rmdup.narrowPeak_peak_20763	108	.	5.33358	13.2968	10.8905	273
chr15	10628600	10629245	SRR8550326_PAIRED_rmdup.narrowPeak_peak_20764	160	.	6.51882	18.5585	16.0225	314
chr15	10633999	10635614	SRR8550326_PAIRED_rmdup.narrowPeak_peak_20765	429	.	11.6549	45.9585	42.9668	356
chr15	10636973	10637879	SRR8550326_PAIRED_rmdup.narrowPeak_peak_20766	276	.	8.88929	30.4074	27.649	549
chr15	10648450	10648691	SRR8550326_PAIRED_rmdup.narrowPeak_peak_20767	216	.	7.70406	24.2854	21.6344	138
chr15	10673061	10673235	SRR8550326_PAIRED_rmdup.narrowPeak_peak_20768	15	.	2.56802	3.49999	1.5519	89
chr15	10713211	10713658	SRR8550326_PAIRED_rmdup.narrowPeak_peak_20769	56	.	3.9508	7.88269	5.66104	281
chr15	10713812	10715446	SRR8550326_PAIRED_rmdup.narrowPeak_peak_20770	452	.	12.0499	48.3054	45.2821	1056
chr15	10868666	10869084	SRR8550326_PAIRED_rmdup.narrowPeak_peak_20773	93	.	4.9385	11.6624	9.30416	342
chr15	10872415	10872644	SRR8550326_PAIRED_rmdup.narrowPeak_peak_20774	63	.	4.14834	8.6007	6.34937	96
chr15	10898269	10898511	SRR8550326_PAIRED_rmdup.narrowPeak_peak_20775	49	.	3.75326	7.18539	4.99512	189
chr15	10901069	10901273	SRR8550326_PAIRED_rmdup.narrowPeak_peak_20776	43	.	3.55572	6.50978	4.35268	113
chr15	10952220	10952514	SRR8550326_PAIRED_rmdup.narrowPeak_peak_20777	43	.	3.55572	6.50978	4.35268	45
chr15	10981264	10982296	SRR8550326_PAIRED_rmdup.narrowPeak_peak_20778	1294	.	24.4949	133.44	129.473	696
chr15	11035915	11037636	SRR8550326_PAIRED_rmdup.narrowPeak_peak_20779	77	.	4.54342	10.0952	7.78834	857
chr15	11038621	11038939	SRR8550326_PAIRED_rmdup.narrowPeak_peak_20780	77	.	4.54342	10.0952	7.78834	106
chr15	11064602	11065875	SRR8550326_PAIRED_rmdup.narrowPeak_peak_20781	178	.	6.9139	20.4197	17.8443	203
chr15	11066389	11066617	SRR8550326_PAIRED_rmdup.narrowPeak_peak_20782	56	.	3.9508	7.88269	5.66104	51
chr15	11083096	11083361	SRR8550326_PAIRED_rmdup.narrowPeak_peak_20783	108	.	5.33358	13.2968	10.8905	113
chr15	11084320	11084693	SRR8550326_PAIRED_rmdup.narrowPeak_peak_20784	43	.	3.55572	6.50978	4.35268	66
chr15	11160887	11161076	SRR8550326_PAIRED_rmdup.narrowPeak_peak_20785	93	.	4.9385	11.6624	9.30416	121
chr15	11177515	11177752	SRR8550326_PAIRED_rmdup.narrowPeak_peak_20786	93	.	4.9385	11.6624	9.30416	39
chr15	11179680	11180104	SRR8550326_PAIRED_rmdup.narrowPeak_peak_20787	49	.	3.75326	7.18539	4.99512	340
chr15	11210899	11211587	SRR8550326_PAIRED_rmdup.narrowPeak_peak_20788	256	.	8.49422	28.3263	25.6029	302
chr15	11280726	11281003	SRR8550326_PAIRED_rmdup.narrowPeak_peak_20789	49	.	3.75326	7.18539	4.99512	63
chr15	11287939	11288093	SRR8550326_PAIRED_rmdup.narrowPeak_peak_20790	20	.	2.76556	4.0481	2.04957	123
chr15	11320410	11320703	SRR8550326_PAIRED_rmdup.narrowPeak_peak_20791	142	.	6.12374	16.7487	14.2541	200
chr15	11380198	11380623	SRR8550326_PAIRED_rmdup.narrowPeak_peak_20792	117	.	5.53112	14.1377	11.7086	189
chr15	11399383	11400132	SRR8550326_PAIRED_rmdup.narrowPeak_peak_20793	1957	.	32.9892	200.266	195.78	372
chr15	11407484	11407795	SRR8550326_PAIRED_rmdup.narrowPeak_peak_20794	31	.	3.16064	5.22816	3.14406	159
chr15	11408556	11408713	SRR8550326_PAIRED_rmdup.narrowPeak_peak_20795	63	.	4.14834	8.6007	6.34937	69
chr15	11486746	11487353	SRR8550326_PAIRED_rmdup.narrowPeak_peak_20796	43	.	3.55572	6.50978	4.35268	591
chr15	11529869	11530560	SRR8550326_PAIRED_rmdup.narrowPeak_peak_20797	93	.	4.9385	11.6624	9.30416	108
chr15	11532613	11533154	SRR8550326_PAIRED_rmdup.narrowPeak_peak_20798	63	.	4.14834	8.6007	6.34937	302
chr15	11741881	11742293	SRR8550326_PAIRED_rmdup.narrowPeak_peak_20799	43	.	3.55572	6.50978	4.35268	42
chr15	11753288	11753473	SRR8550326_PAIRED_rmdup.narrowPeak_peak_20800	117	.	5.53112	14.1377	11.7086	95
chr15	11774708	11774965	SRR8550326_PAIRED_rmdup.narrowPeak_peak_20801	49	.	3.75326	7.18539	4.99512	214
chr15	11783826	11783979	SRR8550326_PAIRED_rmdup.narrowPeak_peak_20802	63	.	4.14834	8.6007	6.34937	106
chr15	11835944	11836409	SRR8550326_PAIRED_rmdup.narrowPeak_peak_20803	142	.	6.12374	16.7487	14.2541	133
chr15	11903343	11903970	SRR8550326_PAIRED_rmdup.narrowPeak_peak_20804	77	.	4.54342	10.0952	7.78834	98
chr15	11904211	11904524	SRR8550326_PAIRED_rmdup.narrowPeak_peak_20805	37	.	3.35818	5.85696	3.73519	82
chr15	11905040	11905688	SRR8550326_PAIRED_rmdup.narrowPeak_peak_20806	276	.	8.88929	30.4074	27.649	435
chr15	11906372	11907502	SRR8550326_PAIRED_rmdup.narrowPeak_peak_20807	117	.	5.53112	14.1377	11.7086	912
chr15	11908220	11908440	SRR8550326_PAIRED_rmdup.narrowPeak_peak_20808	43	.	3.55572	6.50978	4.35268	80
chr15	11940989	11941326	SRR8550326_PAIRED_rmdup.narrowPeak_peak_20809	43	.	3.55572	6.50978	4.35268	121
chr15	11971656	11972487	SRR8550326_PAIRED_rmdup.narrowPeak_peak_20810	286	.	9.08683	31.4622	28.6867	409
chr15	11993661	11994489	SRR8550326_PAIRED_rmdup.narrowPeak_peak_20811	125	.	5.72866	14.9936	12.5421	314
chr15	11994906	11996499	SRR8550326_PAIRED_rmdup.narrowPeak_peak_20812	1221	.	23.5072	126.052	122.154	1039
chr15	12068407	12069062	SRR8550326_PAIRED_rmdup.narrowPeak_peak_20813	63	.	4.14834	8.6007	6.34937	219
chr15	12117086	12118836	SRR8550326_PAIRED_rmdup.narrowPeak_peak_20814	672	.	15.6057	70.6005	67.296	646
chr15	12119008	12119385	SRR8550326_PAIRED_rmdup.narrowPeak_peak_20815	56	.	3.9508	7.88269	5.66104	93
chr15	12194206	12194574	SRR8550326_PAIRED_rmdup.narrowPeak_peak_20816	70	.	4.34588	9.33848	7.05879	16
chr15	12196714	12197182	SRR8550326_PAIRED_rmdup.narrowPeak_peak_20817	266	.	8.69176	29.362	26.621	281
chr15	12203432	12203986	SRR8550326_PAIRED_rmdup.narrowPeak_peak_20818	100	.	5.13604	12.4715	10.0888	337
chr15	12204563	12205930	SRR8550326_PAIRED_rmdup.narrowPeak_peak_20819	2168	.	35.5572	221.479	216.874	394
chr15	12268143	12268362	SRR8550326_PAIRED_rmdup.narrowPeak_peak_20820	70	.	4.34588	9.33848	7.05879	39
chr15	12320798	12322335	SRR8550326_PAIRED_rmdup.narrowPeak_peak_20821	711	.	16.1983	74.5004	71.1498	869
chr15	12322842	12323165	SRR8550326_PAIRED_rmdup.narrowPeak_peak_20822	20	.	2.76556	4.0481	2.04957	214
chr15	12365946	12366396	SRR8550326_PAIRED_rmdup.narrowPeak_peak_20823	43	.	3.55572	6.50978	4.35268	223
chr15	12371092	12371572	SRR8550326_PAIRED_rmdup.narrowPeak_peak_20824	206	.	7.50652	23.3019	20.6696	263
chr15	12375398	12376326	SRR8550326_PAIRED_rmdup.narrowPeak_peak_20825	776	.	17.186	81.1047	77.677	377
chr15	12404122	12404516	SRR8550326_PAIRED_rmdup.narrowPeak_peak_20826	37	.	3.35818	5.85696	3.73519	300
chr15	12451285	12451630	SRR8550326_PAIRED_rmdup.narrowPeak_peak_20827	85	.	4.74096	10.8701	8.53713	307
chr15	12456728	12457468	SRR8550326_PAIRED_rmdup.narrowPeak_peak_20828	235	.	8.09914	26.2851	23.5973	240
chr15	12471141	12471505	SRR8550326_PAIRED_rmdup.narrowPeak_peak_20829	37	.	3.35818	5.85696	3.73519	207
chr15	12502185	12502567	SRR8550326_PAIRED_rmdup.narrowPeak_peak_20830	43	.	3.55572	6.50978	4.35268	144
chr15	12515216	12515865	SRR8550326_PAIRED_rmdup.narrowPeak_peak_20831	548	.	13.6303	57.9665	54.8172	239
chr15	12517353	12517629	SRR8550326_PAIRED_rmdup.narrowPeak_peak_20832	100	.	5.13604	12.4715	10.0888	182
chr15	12539888	12540143	SRR8550326_PAIRED_rmdup.narrowPeak_peak_20833	70	.	4.34588	9.33848	7.05879	177
chr15	12549066	12550172	SRR8550326_PAIRED_rmdup.narrowPeak_peak_20834	85	.	4.74096	10.8701	8.53713	980
chr15	12577115	12577301	SRR8550326_PAIRED_rmdup.narrowPeak_peak_20835	63	.	4.14834	8.6007	6.34937	90
chr15	12586262	12586436	SRR8550326_PAIRED_rmdup.narrowPeak_peak_20836	216	.	7.70406	24.2854	21.6344	85
chr15	12631175	12631871	SRR8550326_PAIRED_rmdup.narrowPeak_peak_20837	151	.	6.32128	17.647	15.1315	282
chr15	12667837	12668178	SRR8550326_PAIRED_rmdup.narrowPeak_peak_20838	93	.	4.9385	11.6624	9.30416	85
chr15	12680705	12681668	SRR8550326_PAIRED_rmdup.narrowPeak_peak_20839	329	.	9.87699	35.7729	32.9296	347
chr15	12682680	12682838	SRR8550326_PAIRED_rmdup.narrowPeak_peak_20840	20	.	2.76556	4.0481	2.04957	56
chr15	12697808	12698006	SRR8550326_PAIRED_rmdup.narrowPeak_peak_20841	49	.	3.75326	7.18539	4.99512	66
chr15	12698218	12698609	SRR8550326_PAIRED_rmdup.narrowPeak_peak_20842	49	.	3.75326	7.18539	4.99512	315
chr15	12700502	12700658	SRR8550326_PAIRED_rmdup.narrowPeak_peak_20843	77	.	4.54342	10.0952	7.78834	62
chr15	12739388	12740468	SRR8550326_PAIRED_rmdup.narrowPeak_peak_20844	993	.	20.3466	103.04	99.3709	591
chr15	12755467	12755768	SRR8550326_PAIRED_rmdup.narrowPeak_peak_20845	31	.	3.16064	5.22816	3.14406	62
chr15	12762580	12762803	SRR8550326_PAIRED_rmdup.narrowPeak_peak_20846	93	.	4.9385	11.6624	9.30416	116
chr15	12795519	12795704	SRR8550326_PAIRED_rmdup.narrowPeak_peak_20847	133	.	5.9262	15.8641	13.3908	75
chr15	12824151	12825444	SRR8550326_PAIRED_rmdup.narrowPeak_peak_20848	1534	.	27.6556	157.653	153.472	619
chr15	12861904	12862108	SRR8550326_PAIRED_rmdup.narrowPeak_peak_20849	31	.	3.16064	5.22816	3.14406	70
chr15	12875733	12876195	SRR8550326_PAIRED_rmdup.narrowPeak_peak_20850	160	.	6.51882	18.5585	16.0225	259
chr15	12941132	12941423	SRR8550326_PAIRED_rmdup.narrowPeak_peak_20851	31	.	3.16064	5.22816	3.14406	153
chr15	12943414	12943603	SRR8550326_PAIRED_rmdup.narrowPeak_peak_20852	25	.	2.9631	4.62471	2.58154	87
chr15	13066511	13068365	SRR8550326_PAIRED_rmdup.narrowPeak_peak_20853	206	.	7.50652	23.3019	20.6696	507
chr15	13088599	13089056	SRR8550326_PAIRED_rmdup.narrowPeak_peak_20854	245	.	8.29668	27.3006	24.595	260
chr15	13117808	13118248	SRR8550326_PAIRED_rmdup.narrowPeak_peak_20855	93	.	4.9385	11.6624	9.30416	161
chr15	13171478	13171753	SRR8550326_PAIRED_rmdup.narrowPeak_peak_20856	49	.	3.75326	7.18539	4.99512	202
chr15	13172254	13172500	SRR8550326_PAIRED_rmdup.narrowPeak_peak_20857	49	.	3.75326	7.18539	4.99512	74
chr15	13172709	13175284	SRR8550326_PAIRED_rmdup.narrowPeak_peak_20858	548	.	13.6303	57.9665	54.8172	937
chr15	13175568	13175927	SRR8550326_PAIRED_rmdup.narrowPeak_peak_20859	43	.	3.55572	6.50978	4.35268	158
chr15	13177317	13177500	SRR8550326_PAIRED_rmdup.narrowPeak_peak_20860	63	.	4.14834	8.6007	6.34937	54
chr15	13181144	13181460	SRR8550326_PAIRED_rmdup.narrowPeak_peak_20861	43	.	3.55572	6.50978	4.35268	39
chr15	13193012	13193363	SRR8550326_PAIRED_rmdup.narrowPeak_peak_20862	85	.	4.74096	10.8701	8.53713	213
chr15	13224913	13225263	SRR8550326_PAIRED_rmdup.narrowPeak_peak_20863	56	.	3.9508	7.88269	5.66104	235
chr15	13287781	13288207	SRR8550326_PAIRED_rmdup.narrowPeak_peak_20864	117	.	5.53112	14.1377	11.7086	121
chr15	13324261	13324600	SRR8550326_PAIRED_rmdup.narrowPeak_peak_20865	43	.	3.55572	6.50978	4.35268	152
chr15	13324974	13325218	SRR8550326_PAIRED_rmdup.narrowPeak_peak_20866	31	.	3.16064	5.22816	3.14406	175
chr15	13325680	13325949	SRR8550326_PAIRED_rmdup.narrowPeak_peak_20867	37	.	3.35818	5.85696	3.73519	133
chr15	13326109	13326302	SRR8550326_PAIRED_rmdup.narrowPeak_peak_20868	37	.	3.35818	5.85696	3.73519	77
chr15	13329161	13329374	SRR8550326_PAIRED_rmdup.narrowPeak_peak_20869	31	.	3.16064	5.22816	3.14406	125
chr15	13367255	13367842	SRR8550326_PAIRED_rmdup.narrowPeak_peak_20870	85	.	4.74096	10.8701	8.53713	337
chr15	13384868	13385144	SRR8550326_PAIRED_rmdup.narrowPeak_peak_20871	187	.	7.11144	21.3687	18.7741	144
chr15	13392889	13393476	SRR8550326_PAIRED_rmdup.narrowPeak_peak_20872	169	.	6.71636	19.4829	16.9269	271
chr15	13419531	13420145	SRR8550326_PAIRED_rmdup.narrowPeak_peak_20873	206	.	7.50652	23.3019	20.6696	327
chr15	13525435	13525689	SRR8550326_PAIRED_rmdup.narrowPeak_peak_20874	31	.	3.16064	5.22816	3.14406	27
chr15	13583101	13583644	SRR8550326_PAIRED_rmdup.narrowPeak_peak_20875	373	.	10.6672	40.2208	37.3105	303
chr15	13585040	13585273	SRR8550326_PAIRED_rmdup.narrowPeak_peak_20876	43	.	3.55572	6.50978	4.35268	148
chr15	13781323	13781502	SRR8550326_PAIRED_rmdup.narrowPeak_peak_20877	20	.	2.76556	4.0481	2.04957	156
chr15	13969840	13970152	SRR8550326_PAIRED_rmdup.narrowPeak_peak_20878	93	.	4.9385	11.6624	9.30416	79
chr15	13986216	13986433	SRR8550326_PAIRED_rmdup.narrowPeak_peak_20879	43	.	3.55572	6.50978	4.35268	115
chr15	13988928	13989251	SRR8550326_PAIRED_rmdup.narrowPeak_peak_20880	77	.	4.54342	10.0952	7.78834	243
chr15	14044137	14044776	SRR8550326_PAIRED_rmdup.narrowPeak_peak_20881	70	.	4.34588	9.33848	7.05879	224
chr15	14101643	14102375	SRR8550326_PAIRED_rmdup.narrowPeak_peak_20882	297	.	9.28438	32.5264	29.7338	233
chr15	14102777	14102954	SRR8550326_PAIRED_rmdup.narrowPeak_peak_20883	15	.	2.56802	3.49999	1.5519	159
chr15	14628675	14629001	SRR8550326_PAIRED_rmdup.narrowPeak_peak_20884	56	.	3.9508	7.88269	5.66104	83
chr15	14806918	14807083	SRR8550326_PAIRED_rmdup.narrowPeak_peak_20885	37	.	3.35818	5.85696	3.73519	54
chr15	14982012	14982422	SRR8550326_PAIRED_rmdup.narrowPeak_peak_20886	31	.	3.16064	5.22816	3.14406	112
chr15	15147174	15147491	SRR8550326_PAIRED_rmdup.narrowPeak_peak_20887	77	.	4.54342	10.0952	7.78834	163
chr15	15329932	15330210	SRR8550326_PAIRED_rmdup.narrowPeak_peak_20888	85	.	4.74096	10.8701	8.53713	92
chr15	15692614	15693261	SRR8550326_PAIRED_rmdup.narrowPeak_peak_20889	142	.	6.12374	16.7487	14.2541	288
chr15	15700680	15700862	SRR8550326_PAIRED_rmdup.narrowPeak_peak_20890	37	.	3.35818	5.85696	3.73519	95
chr15	15743228	15743388	SRR8550326_PAIRED_rmdup.narrowPeak_peak_20891	37	.	3.35818	5.85696	3.73519	63
chr15	15793631	15793807	SRR8550326_PAIRED_rmdup.narrowPeak_peak_20892	37	.	3.35818	5.85696	3.73519	47
chr15	15946684	15947162	SRR8550326_PAIRED_rmdup.narrowPeak_peak_20893	216	.	7.70406	24.2854	21.6344	226
chr15	16152451	16152715	SRR8550326_PAIRED_rmdup.narrowPeak_peak_20894	85	.	4.74096	10.8701	8.53713	37
chr15	16495361	16495593	SRR8550326_PAIRED_rmdup.narrowPeak_peak_20895	43	.	3.55572	6.50978	4.35268	183
chr15	16683212	16683484	SRR8550326_PAIRED_rmdup.narrowPeak_peak_20896	25	.	2.9631	4.62471	2.58154	237
chr15	16728186	16728974	SRR8550326_PAIRED_rmdup.narrowPeak_peak_20897	187	.	7.11144	21.3687	18.7741	385
chr15	16899858	16900019	SRR8550326_PAIRED_rmdup.narrowPeak_peak_20898	70	.	4.34588	9.33848	7.05879	74
chr15	17049038	17050363	SRR8550326_PAIRED_rmdup.narrowPeak_peak_20899	384	.	10.8647	41.353	38.4262	358
chr15	17098899	17099396	SRR8550326_PAIRED_rmdup.narrowPeak_peak_20900	133	.	5.9262	15.8641	13.3908	281
chr15	17690722	17690900	SRR8550326_PAIRED_rmdup.narrowPeak_peak_20901	20	.	2.76556	4.0481	2.04957	128
chr15	18189976	18190220	SRR8550326_PAIRED_rmdup.narrowPeak_peak_20902	31	.	3.16064	5.22816	3.14406	178
chr15	18556458	18556730	SRR8550326_PAIRED_rmdup.narrowPeak_peak_20903	100	.	5.13604	12.4715	10.0888	132
chr15	18809345	18809526	SRR8550326_PAIRED_rmdup.narrowPeak_peak_20904	37	.	3.35818	5.85696	3.73519	89
chr15	18818365	18819160	SRR8550326_PAIRED_rmdup.narrowPeak_peak_20905	318	.	9.67945	34.6819	31.8554	332
chr15	18821246	18821957	SRR8550326_PAIRED_rmdup.narrowPeak_peak_20906	711	.	16.1983	74.5004	71.1498	283
chr15	18832230	18832735	SRR8550326_PAIRED_rmdup.narrowPeak_peak_20907	235	.	8.09914	26.2851	23.5973	279
chr15	18844592	18845196	SRR8550326_PAIRED_rmdup.narrowPeak_peak_20908	256	.	8.49422	28.3263	25.6029	351
chr15	18919592	18919800	SRR8550326_PAIRED_rmdup.narrowPeak_peak_20909	43	.	3.55572	6.50978	4.35268	176
chr15	18937633	18938576	SRR8550326_PAIRED_rmdup.narrowPeak_peak_20910	100	.	5.13604	12.4715	10.0888	670
chr15	19114650	19115660	SRR8550326_PAIRED_rmdup.narrowPeak_peak_20911	685	.	15.8032	71.8951	68.5753	521
chr15	19123722	19123896	SRR8550326_PAIRED_rmdup.narrowPeak_peak_20912	25	.	2.9631	4.62471	2.58154	61
chr15	19157635	19158084	SRR8550326_PAIRED_rmdup.narrowPeak_peak_20913	49	.	3.75326	7.18539	4.99512	60
chr15	19240502	19240780	SRR8550326_PAIRED_rmdup.narrowPeak_peak_20914	56	.	3.9508	7.88269	5.66104	150
chr15	19276321	19276671	SRR8550326_PAIRED_rmdup.narrowPeak_peak_20915	56	.	3.9508	7.88269	5.66104	290
chr15	19382803	19383098	SRR8550326_PAIRED_rmdup.narrowPeak_peak_20916	31	.	3.16064	5.22816	3.14406	158
chr15	19458703	19458870	SRR8550326_PAIRED_rmdup.narrowPeak_peak_20917	15	.	2.56802	3.49999	1.5519	27
chr15	19987465	19987842	SRR8550326_PAIRED_rmdup.narrowPeak_peak_20918	77	.	4.54342	10.0952	7.78834	85
chr15	20031822	20032022	SRR8550326_PAIRED_rmdup.narrowPeak_peak_20919	31	.	3.16064	5.22816	3.14406	122
chr15	20448786	20449698	SRR8550326_PAIRED_rmdup.narrowPeak_peak_20920	187	.	7.11144	21.3687	18.7741	726
chr15	20767112	20767411	SRR8550326_PAIRED_rmdup.narrowPeak_peak_20921	31	.	3.16064	5.22816	3.14406	135
chr15	20798894	20799191	SRR8550326_PAIRED_rmdup.narrowPeak_peak_20922	20	.	2.76556	4.0481	2.04957	56
chr15	20813010	20813207	SRR8550326_PAIRED_rmdup.narrowPeak_peak_20923	49	.	3.75326	7.18539	4.99512	149
chr15	20836162	20836415	SRR8550326_PAIRED_rmdup.narrowPeak_peak_20924	31	.	3.16064	5.22816	3.14406	121
chr15	20837010	20837644	SRR8550326_PAIRED_rmdup.narrowPeak_peak_20925	297	.	9.28438	32.5264	29.7338	158
chr15	21020174	21020532	SRR8550326_PAIRED_rmdup.narrowPeak_peak_20926	20	.	2.76556	4.0481	2.04957	29
chr15	21108944	21109919	SRR8550326_PAIRED_rmdup.narrowPeak_peak_20927	197	.	7.30898	22.3296	19.716	589
chr15	21110723	21111586	SRR8550326_PAIRED_rmdup.narrowPeak_peak_20928	108	.	5.33358	13.2968	10.8905	553
chr15	21129738	21129906	SRR8550326_PAIRED_rmdup.narrowPeak_peak_20929	25	.	2.9631	4.62471	2.58154	76
chr15	21130790	21130940	SRR8550326_PAIRED_rmdup.narrowPeak_peak_20930	37	.	3.35818	5.85696	3.73519	75
chr15	21370268	21370545	SRR8550326_PAIRED_rmdup.narrowPeak_peak_20931	43	.	3.55572	6.50978	4.35268	120
chr15	21394862	21395688	SRR8550326_PAIRED_rmdup.narrowPeak_peak_20932	151	.	6.32128	17.647	15.1315	608
chr15	21407297	21407673	SRR8550326_PAIRED_rmdup.narrowPeak_peak_20933	117	.	5.53112	14.1377	11.7086	173
chr15	21537039	21537496	SRR8550326_PAIRED_rmdup.narrowPeak_peak_20934	56	.	3.9508	7.88269	5.66104	91
chr15	21606552	21607250	SRR8550326_PAIRED_rmdup.narrowPeak_peak_20935	85	.	4.74096	10.8701	8.53713	169
chr15	21780424	21780837	SRR8550326_PAIRED_rmdup.narrowPeak_peak_20936	37	.	3.35818	5.85696	3.73519	288
chr15	21941871	21942315	SRR8550326_PAIRED_rmdup.narrowPeak_peak_20938	133	.	5.9262	15.8641	13.3908	160
chr15	22105124	22105272	SRR8550326_PAIRED_rmdup.narrowPeak_peak_20939	25	.	2.9631	4.62471	2.58154	112
chr15	22577963	22578859	SRR8550326_PAIRED_rmdup.narrowPeak_peak_20940	883	.	18.7663	91.9265	88.3759	431
chr15	22717624	22717925	SRR8550326_PAIRED_rmdup.narrowPeak_peak_20941	49	.	3.75326	7.18539	4.99512	130
chr15	22870818	22870997	SRR8550326_PAIRED_rmdup.narrowPeak_peak_20942	56	.	3.9508	7.88269	5.66104	56
chr15	22934389	22934587	SRR8550326_PAIRED_rmdup.narrowPeak_peak_20943	37	.	3.35818	5.85696	3.73519	95
chr15	23035519	23036841	SRR8550326_PAIRED_rmdup.narrowPeak_peak_20944	429	.	11.6549	45.9585	42.9668	857
chr15	23104963	23105158	SRR8550326_PAIRED_rmdup.narrowPeak_peak_20945	25	.	2.9631	4.62471	2.58154	20
chr15	23305135	23305321	SRR8550326_PAIRED_rmdup.narrowPeak_peak_20946	49	.	3.75326	7.18539	4.99512	49
chr15	23452142	23452492	SRR8550326_PAIRED_rmdup.narrowPeak_peak_20947	77	.	4.54342	10.0952	7.78834	89
chr15	23954314	23954477	SRR8550326_PAIRED_rmdup.narrowPeak_peak_20948	31	.	3.16064	5.22816	3.14406	111
chr15	24267338	24267976	SRR8550326_PAIRED_rmdup.narrowPeak_peak_20949	235	.	8.09914	26.2851	23.5973	177
chr15	24407816	24408127	SRR8550326_PAIRED_rmdup.narrowPeak_peak_20950	142	.	6.12374	16.7487	14.2541	83
chr15	24483105	24483844	SRR8550326_PAIRED_rmdup.narrowPeak_peak_20951	108	.	5.33358	13.2968	10.8905	246
chr15	24501866	24502031	SRR8550326_PAIRED_rmdup.narrowPeak_peak_20952	20	.	2.76556	4.0481	2.04957	16
chr15	24589062	24589694	SRR8550326_PAIRED_rmdup.narrowPeak_peak_20953	256	.	8.49422	28.3263	25.6029	84
chr15	24596419	24596676	SRR8550326_PAIRED_rmdup.narrowPeak_peak_20954	85	.	4.74096	10.8701	8.53713	10
chr15	24699988	24700713	SRR8550326_PAIRED_rmdup.narrowPeak_peak_20955	108	.	5.33358	13.2968	10.8905	311
chr15	24724763	24724990	SRR8550326_PAIRED_rmdup.narrowPeak_peak_20956	151	.	6.32128	17.647	15.1315	105
chr15	24786497	24786754	SRR8550326_PAIRED_rmdup.narrowPeak_peak_20957	77	.	4.54342	10.0952	7.78834	83
chr15	24969458	24969779	SRR8550326_PAIRED_rmdup.narrowPeak_peak_20958	49	.	3.75326	7.18539	4.99512	16
chr15	24971780	24972538	SRR8550326_PAIRED_rmdup.narrowPeak_peak_20959	373	.	10.6672	40.2208	37.3105	436
chr15	24980892	24981346	SRR8550326_PAIRED_rmdup.narrowPeak_peak_20960	108	.	5.33358	13.2968	10.8905	78
chr15	25019359	25019749	SRR8550326_PAIRED_rmdup.narrowPeak_peak_20961	142	.	6.12374	16.7487	14.2541	200
chr15	25026889	25027307	SRR8550326_PAIRED_rmdup.narrowPeak_peak_20962	77	.	4.54342	10.0952	7.78834	349
chr15	25027486	25027687	SRR8550326_PAIRED_rmdup.narrowPeak_peak_20963	31	.	3.16064	5.22816	3.14406	108
chr15	25029024	25029773	SRR8550326_PAIRED_rmdup.narrowPeak_peak_20964	70	.	4.34588	9.33848	7.05879	298
chr15	25047930	25048134	SRR8550326_PAIRED_rmdup.narrowPeak_peak_20965	70	.	4.34588	9.33848	7.05879	121
chr15	25120522	25120731	SRR8550326_PAIRED_rmdup.narrowPeak_peak_20966	37	.	3.35818	5.85696	3.73519	44
chr15	25136988	25137432	SRR8550326_PAIRED_rmdup.narrowPeak_peak_20967	125	.	5.72866	14.9936	12.5421	353
chr15	25208969	25209343	SRR8550326_PAIRED_rmdup.narrowPeak_peak_20968	70	.	4.34588	9.33848	7.05879	294
chr15	25226220	25226409	SRR8550326_PAIRED_rmdup.narrowPeak_peak_20969	37	.	3.35818	5.85696	3.73519	103
chr15	25227719	25227911	SRR8550326_PAIRED_rmdup.narrowPeak_peak_20970	25	.	2.9631	4.62471	2.58154	171
chr15	25228156	25228369	SRR8550326_PAIRED_rmdup.narrowPeak_peak_20971	63	.	4.14834	8.6007	6.34937	101
chr15	25284499	25285331	SRR8550326_PAIRED_rmdup.narrowPeak_peak_20972	117	.	5.53112	14.1377	11.7086	168
chr15	25327517	25327792	SRR8550326_PAIRED_rmdup.narrowPeak_peak_20973	77	.	4.54342	10.0952	7.78834	193
chr15	25358751	25358907	SRR8550326_PAIRED_rmdup.narrowPeak_peak_20974	49	.	3.75326	7.18539	4.99512	71
chr15	25364244	25365003	SRR8550326_PAIRED_rmdup.narrowPeak_peak_20975	187	.	7.11144	21.3687	18.7741	161
chr15	25411339	25413829	SRR8550326_PAIRED_rmdup.narrowPeak_peak_20976	776	.	17.186	81.1047	77.677	972
chr15	25414233	25415002	SRR8550326_PAIRED_rmdup.narrowPeak_peak_20977	452	.	12.0499	48.3054	45.2821	481
chr15	25440842	25441415	SRR8550326_PAIRED_rmdup.narrowPeak_peak_20978	151	.	6.32128	17.647	15.1315	291
chr15	25445536	25446197	SRR8550326_PAIRED_rmdup.narrowPeak_peak_20979	117	.	5.53112	14.1377	11.7086	411
chr15	25456597	25456998	SRR8550326_PAIRED_rmdup.narrowPeak_peak_20980	77	.	4.54342	10.0952	7.78834	266
chr15	25462093	25462789	SRR8550326_PAIRED_rmdup.narrowPeak_peak_20981	133	.	5.9262	15.8641	13.3908	245
chr15	25469202	25469395	SRR8550326_PAIRED_rmdup.narrowPeak_peak_20982	31	.	3.16064	5.22816	3.14406	27
chr15	25486142	25486427	SRR8550326_PAIRED_rmdup.narrowPeak_peak_20983	77	.	4.54342	10.0952	7.78834	242
chr15	25495010	25495165	SRR8550326_PAIRED_rmdup.narrowPeak_peak_20984	37	.	3.35818	5.85696	3.73519	100
chr15	25539215	25539548	SRR8550326_PAIRED_rmdup.narrowPeak_peak_20985	37	.	3.35818	5.85696	3.73519	72
chr15	25585313	25585698	SRR8550326_PAIRED_rmdup.narrowPeak_peak_20986	56	.	3.9508	7.88269	5.66104	228
chr15	25603356	25603599	SRR8550326_PAIRED_rmdup.narrowPeak_peak_20987	93	.	4.9385	11.6624	9.30416	113
chr15	25621571	25623962	SRR8550326_PAIRED_rmdup.narrowPeak_peak_20988	1534	.	27.6556	157.653	153.472	796
chr15	25624416	25624692	SRR8550326_PAIRED_rmdup.narrowPeak_peak_20989	77	.	4.54342	10.0952	7.78834	84
chr15	25625174	25625799	SRR8550326_PAIRED_rmdup.narrowPeak_peak_20990	151	.	6.32128	17.647	15.1315	545
chr15	25642412	25642725	SRR8550326_PAIRED_rmdup.narrowPeak_peak_20991	37	.	3.35818	5.85696	3.73519	266
chr15	25662210	25663406	SRR8550326_PAIRED_rmdup.narrowPeak_peak_20992	276	.	8.88929	30.4074	27.649	694
chr15	25668434	25668658	SRR8550326_PAIRED_rmdup.narrowPeak_peak_20993	20	.	2.76556	4.0481	2.04957	93
chr15	25669550	25670032	SRR8550326_PAIRED_rmdup.narrowPeak_peak_20994	37	.	3.35818	5.85696	3.73519	103
chr15	25673280	25673589	SRR8550326_PAIRED_rmdup.narrowPeak_peak_20995	25	.	2.9631	4.62471	2.58154	237
chr15	25673735	25673895	SRR8550326_PAIRED_rmdup.narrowPeak_peak_20996	56	.	3.9508	7.88269	5.66104	91
chr15	25680479	25680689	SRR8550326_PAIRED_rmdup.narrowPeak_peak_20997	49	.	3.75326	7.18539	4.99512	80
chr15	25689174	25689381	SRR8550326_PAIRED_rmdup.narrowPeak_peak_20998	25	.	2.9631	4.62471	2.58154	18
chr15	25716978	25717254	SRR8550326_PAIRED_rmdup.narrowPeak_peak_20999	49	.	3.75326	7.18539	4.99512	197
chr15	25758692	25759009	SRR8550326_PAIRED_rmdup.narrowPeak_peak_21000	56	.	3.9508	7.88269	5.66104	109
chr15	25761885	25762514	SRR8550326_PAIRED_rmdup.narrowPeak_peak_21001	125	.	5.72866	14.9936	12.5421	204
chr15	25767975	25768168	SRR8550326_PAIRED_rmdup.narrowPeak_peak_21002	43	.	3.55572	6.50978	4.35268	136
chr15	25769973	25770129	SRR8550326_PAIRED_rmdup.narrowPeak_peak_21003	37	.	3.35818	5.85696	3.73519	97
chr15	25773483	25775263	SRR8550326_PAIRED_rmdup.narrowPeak_peak_21004	910	.	19.1614	94.6784	91.0975	497
chr15	25803286	25803513	SRR8550326_PAIRED_rmdup.narrowPeak_peak_21005	31	.	3.16064	5.22816	3.14406	23
chr15	25805318	25805503	SRR8550326_PAIRED_rmdup.narrowPeak_peak_21006	85	.	4.74096	10.8701	8.53713	56
chr15	25842892	25843562	SRR8550326_PAIRED_rmdup.narrowPeak_peak_21007	70	.	4.34588	9.33848	7.05879	211
chr15	25900633	25900823	SRR8550326_PAIRED_rmdup.narrowPeak_peak_21008	85	.	4.74096	10.8701	8.53713	87
chr15	25929477	25929766	SRR8550326_PAIRED_rmdup.narrowPeak_peak_21009	49	.	3.75326	7.18539	4.99512	156
chr15	25959438	25959688	SRR8550326_PAIRED_rmdup.narrowPeak_peak_21010	197	.	7.30898	22.3296	19.716	93
chr15	25983724	25985233	SRR8550326_PAIRED_rmdup.narrowPeak_peak_21011	1134	.	22.322	117.306	113.493	574
chr15	25993466	25993766	SRR8550326_PAIRED_rmdup.narrowPeak_peak_21012	125	.	5.72866	14.9936	12.5421	108
chr15	25995435	25995783	SRR8550326_PAIRED_rmdup.narrowPeak_peak_21013	100	.	5.13604	12.4715	10.0888	310
chr15	26012930	26013610	SRR8550326_PAIRED_rmdup.narrowPeak_peak_21014	117	.	5.53112	14.1377	11.7086	200
chr15	26016117	26017006	SRR8550326_PAIRED_rmdup.narrowPeak_peak_21015	100	.	5.13604	12.4715	10.0888	317
chr15	26308519	26310120	SRR8550326_PAIRED_rmdup.narrowPeak_peak_21016	395	.	11.0622	42.493	39.5498	1316
chr15	26327284	26327482	SRR8550326_PAIRED_rmdup.narrowPeak_peak_21017	43	.	3.55572	6.50978	4.35268	99
chr15	26469801	26470342	SRR8550326_PAIRED_rmdup.narrowPeak_peak_21018	418	.	11.4573	44.7959	41.8202	295
chr15	26519221	26519824	SRR8550326_PAIRED_rmdup.narrowPeak_peak_21019	276	.	8.88929	30.4074	27.649	272
chr15	26533018	26533501	SRR8550326_PAIRED_rmdup.narrowPeak_peak_21020	100	.	5.13604	12.4715	10.0888	198
chr15	26598279	26598668	SRR8550326_PAIRED_rmdup.narrowPeak_peak_21021	37	.	3.35818	5.85696	3.73519	65
chr15	26609376	26609802	SRR8550326_PAIRED_rmdup.narrowPeak_peak_21022	37	.	3.35818	5.85696	3.73519	251
chr15	26717868	26718150	SRR8550326_PAIRED_rmdup.narrowPeak_peak_21023	43	.	3.55572	6.50978	4.35268	196
chr15	26718533	26719136	SRR8550326_PAIRED_rmdup.narrowPeak_peak_21024	56	.	3.9508	7.88269	5.66104	442
chr15	26764686	26764992	SRR8550326_PAIRED_rmdup.narrowPeak_peak_21025	37	.	3.35818	5.85696	3.73519	116
chr15	26795593	26795912	SRR8550326_PAIRED_rmdup.narrowPeak_peak_21026	20	.	2.76556	4.0481	2.04957	60
chr15	26894009	26896160	SRR8550326_PAIRED_rmdup.narrowPeak_peak_21027	965	.	19.9515	100.235	96.5957	1547
chr15	26927962	26928617	SRR8550326_PAIRED_rmdup.narrowPeak_peak_21028	187	.	7.11144	21.3687	18.7741	136
chr15	27033071	27033629	SRR8550326_PAIRED_rmdup.narrowPeak_peak_21029	187	.	7.11144	21.3687	18.7741	412
chr15	27173560	27173874	SRR8550326_PAIRED_rmdup.narrowPeak_peak_21030	63	.	4.14834	8.6007	6.34937	102
chr15	27189804	27189963	SRR8550326_PAIRED_rmdup.narrowPeak_peak_21031	93	.	4.9385	11.6624	9.30416	119
chr15	27207485	27207667	SRR8550326_PAIRED_rmdup.narrowPeak_peak_21032	56	.	3.9508	7.88269	5.66104	55
chr15	27216340	27216722	SRR8550326_PAIRED_rmdup.narrowPeak_peak_21033	395	.	11.0622	42.493	39.5498	287
chr15	27234052	27234480	SRR8550326_PAIRED_rmdup.narrowPeak_peak_21034	133	.	5.9262	15.8641	13.3908	163
chr15	27234694	27235056	SRR8550326_PAIRED_rmdup.narrowPeak_peak_21035	77	.	4.54342	10.0952	7.78834	255
chr15	27452372	27452773	SRR8550326_PAIRED_rmdup.narrowPeak_peak_21038	108	.	5.33358	13.2968	10.8905	206
chr15	27465752	27467215	SRR8550326_PAIRED_rmdup.narrowPeak_peak_21039	384	.	10.8647	41.353	38.4262	555
chr15	27485901	27486423	SRR8550326_PAIRED_rmdup.narrowPeak_peak_21040	37	.	3.35818	5.85696	3.73519	56
chr15	27593837	27593986	SRR8550326_PAIRED_rmdup.narrowPeak_peak_21041	25	.	2.9631	4.62471	2.58154	11
chr15	27595120	27595455	SRR8550326_PAIRED_rmdup.narrowPeak_peak_21042	63	.	4.14834	8.6007	6.34937	122
chr15	27612868	27613105	SRR8550326_PAIRED_rmdup.narrowPeak_peak_21043	117	.	5.53112	14.1377	11.7086	122
chr15	27630214	27631416	SRR8550326_PAIRED_rmdup.narrowPeak_peak_21044	672	.	15.6057	70.6005	67.296	491
chr15	27659536	27659885	SRR8550326_PAIRED_rmdup.narrowPeak_peak_21045	160	.	6.51882	18.5585	16.0225	247
chr15	27681130	27681928	SRR8550326_PAIRED_rmdup.narrowPeak_peak_21046	685	.	15.8032	71.8951	68.5753	402
chr15	27752096	27752355	SRR8550326_PAIRED_rmdup.narrowPeak_peak_21047	43	.	3.55572	6.50978	4.35268	136
chr15	27758779	27759007	SRR8550326_PAIRED_rmdup.narrowPeak_peak_21048	70	.	4.34588	9.33848	7.05879	74
chr15	27759572	27760179	SRR8550326_PAIRED_rmdup.narrowPeak_peak_21049	49	.	3.75326	7.18539	4.99512	515
chr15	27770405	27770658	SRR8550326_PAIRED_rmdup.narrowPeak_peak_21050	43	.	3.55572	6.50978	4.35268	61
chr15	27777459	27778467	SRR8550326_PAIRED_rmdup.narrowPeak_peak_21051	187	.	7.11144	21.3687	18.7741	294
chr15	27779367	27780392	SRR8550326_PAIRED_rmdup.narrowPeak_peak_21052	724	.	16.3958	75.811	72.4451	498
chr15	27782805	27783271	SRR8550326_PAIRED_rmdup.narrowPeak_peak_21053	100	.	5.13604	12.4715	10.0888	66
chr15	27783654	27785466	SRR8550326_PAIRED_rmdup.narrowPeak_peak_21054	297	.	9.28438	32.5264	29.7338	846
chr15	27788125	27788950	SRR8550326_PAIRED_rmdup.narrowPeak_peak_21055	572	.	14.0253	60.4461	57.2655	274
chr15	27797661	27797823	SRR8550326_PAIRED_rmdup.narrowPeak_peak_21056	43	.	3.55572	6.50978	4.35268	86
chr15	27804074	27804507	SRR8550326_PAIRED_rmdup.narrowPeak_peak_21057	37	.	3.35818	5.85696	3.73519	100
chr15	27806321	27806522	SRR8550326_PAIRED_rmdup.narrowPeak_peak_21058	31	.	3.16064	5.22816	3.14406	157
chr15	27808664	27808977	SRR8550326_PAIRED_rmdup.narrowPeak_peak_21059	43	.	3.55572	6.50978	4.35268	103
chr15	27810326	27811002	SRR8550326_PAIRED_rmdup.narrowPeak_peak_21060	160	.	6.51882	18.5585	16.0225	95
chr15	27823684	27823840	SRR8550326_PAIRED_rmdup.narrowPeak_peak_21061	43	.	3.55572	6.50978	4.35268	75
chr15	27851198	27851466	SRR8550326_PAIRED_rmdup.narrowPeak_peak_21062	63	.	4.14834	8.6007	6.34937	128
chr15	27884489	27884803	SRR8550326_PAIRED_rmdup.narrowPeak_peak_21063	125	.	5.72866	14.9936	12.5421	89
chr15	27905323	27905579	SRR8550326_PAIRED_rmdup.narrowPeak_peak_21064	108	.	5.33358	13.2968	10.8905	178
chr15	27919613	27920022	SRR8550326_PAIRED_rmdup.narrowPeak_peak_21065	169	.	6.71636	19.4829	16.9269	155
chr15	27923465	27924098	SRR8550326_PAIRED_rmdup.narrowPeak_peak_21066	216	.	7.70406	24.2854	21.6344	171
chr15	27925986	27926164	SRR8550326_PAIRED_rmdup.narrowPeak_peak_21067	43	.	3.55572	6.50978	4.35268	145
chr15	27935848	27936266	SRR8550326_PAIRED_rmdup.narrowPeak_peak_21068	362	.	10.4696	39.0965	36.2027	322
chr15	27937165	27938069	SRR8550326_PAIRED_rmdup.narrowPeak_peak_21069	329	.	9.87699	35.7729	32.9296	549
chr15	27981837	27982047	SRR8550326_PAIRED_rmdup.narrowPeak_peak_21070	37	.	3.35818	5.85696	3.73519	153
chr15	27997487	27997735	SRR8550326_PAIRED_rmdup.narrowPeak_peak_21071	70	.	4.34588	9.33848	7.05879	68
chr15	27998103	27998279	SRR8550326_PAIRED_rmdup.narrowPeak_peak_21072	43	.	3.55572	6.50978	4.35268	43
chr15	27998833	27999101	SRR8550326_PAIRED_rmdup.narrowPeak_peak_21073	43	.	3.55572	6.50978	4.35268	129
chr15	28016975	28017307	SRR8550326_PAIRED_rmdup.narrowPeak_peak_21074	77	.	4.54342	10.0952	7.78834	274
chr15	28022226	28022372	SRR8550326_PAIRED_rmdup.narrowPeak_peak_21075	20	.	2.76556	4.0481	2.04957	71
chr15	28023966	28026551	SRR8550326_PAIRED_rmdup.narrowPeak_peak_21076	1458	.	26.6679	149.997	145.882	1968
chr15	28154671	28155342	SRR8550326_PAIRED_rmdup.narrowPeak_peak_21077	216	.	7.70406	24.2854	21.6344	364
chr15	28158757	28159333	SRR8550326_PAIRED_rmdup.narrowPeak_peak_21078	216	.	7.70406	24.2854	21.6344	176
chr15	28181927	28182243	SRR8550326_PAIRED_rmdup.narrowPeak_peak_21079	266	.	8.69176	29.362	26.621	230
chr15	28187962	28188628	SRR8550326_PAIRED_rmdup.narrowPeak_peak_21080	125	.	5.72866	14.9936	12.5421	217
chr15	28315703	28316234	SRR8550326_PAIRED_rmdup.narrowPeak_peak_21081	108	.	5.33358	13.2968	10.8905	290
chr15	28596109	28596621	SRR8550326_PAIRED_rmdup.narrowPeak_peak_21082	100	.	5.13604	12.4715	10.0888	343
chr15	28766701	28767295	SRR8550326_PAIRED_rmdup.narrowPeak_peak_21083	63	.	4.14834	8.6007	6.34937	458
chr15	28823679	28823925	SRR8550326_PAIRED_rmdup.narrowPeak_peak_21084	43	.	3.55572	6.50978	4.35268	15
chr15	29296578	29296908	SRR8550326_PAIRED_rmdup.narrowPeak_peak_21085	108	.	5.33358	13.2968	10.8905	209
chr15	29439955	29440294	SRR8550326_PAIRED_rmdup.narrowPeak_peak_21086	49	.	3.75326	7.18539	4.99512	98
chr15	30029419	30029850	SRR8550326_PAIRED_rmdup.narrowPeak_peak_21087	77	.	4.54342	10.0952	7.78834	66
chr15	30172154	30173789	SRR8550326_PAIRED_rmdup.narrowPeak_peak_21088	803	.	17.5811	83.7815	80.3229	894
chr15	30338910	30339101	SRR8550326_PAIRED_rmdup.narrowPeak_peak_21089	25	.	2.9631	4.62471	2.58154	17
chr15	30383152	30383335	SRR8550326_PAIRED_rmdup.narrowPeak_peak_21090	43	.	3.55572	6.50978	4.35268	45
chr15	30400038	30400311	SRR8550326_PAIRED_rmdup.narrowPeak_peak_21091	56	.	3.9508	7.88269	5.66104	219
chr15	30406249	30406487	SRR8550326_PAIRED_rmdup.narrowPeak_peak_21092	37	.	3.35818	5.85696	3.73519	173
chr15	30646448	30647134	SRR8550326_PAIRED_rmdup.narrowPeak_peak_21093	108	.	5.33358	13.2968	10.8905	343
chr15	30740779	30740974	SRR8550326_PAIRED_rmdup.narrowPeak_peak_21094	197	.	7.30898	22.3296	19.716	98
chr15	30913514	30913781	SRR8550326_PAIRED_rmdup.narrowPeak_peak_21095	43	.	3.55572	6.50978	4.35268	68
chr15	30925838	30926228	SRR8550326_PAIRED_rmdup.narrowPeak_peak_21096	93	.	4.9385	11.6624	9.30416	193
chr15	30964960	30965205	SRR8550326_PAIRED_rmdup.narrowPeak_peak_21097	25	.	2.9631	4.62471	2.58154	23
chr15	31150628	31151267	SRR8550326_PAIRED_rmdup.narrowPeak_peak_21099	100	.	5.13604	12.4715	10.0888	381
chr15	31155114	31155600	SRR8550326_PAIRED_rmdup.narrowPeak_peak_21100	235	.	8.09914	26.2851	23.5973	289
chr15	31189096	31189240	SRR8550326_PAIRED_rmdup.narrowPeak_peak_21101	20	.	2.76556	4.0481	2.04957	3
chr15	31223879	31224886	SRR8550326_PAIRED_rmdup.narrowPeak_peak_21102	750	.	16.7909	78.4477	75.0511	395
chr15	31225074	31225405	SRR8550326_PAIRED_rmdup.narrowPeak_peak_21103	31	.	3.16064	5.22816	3.14406	169
chr15	31249073	31249228	SRR8550326_PAIRED_rmdup.narrowPeak_peak_21104	31	.	3.16064	5.22816	3.14406	147
chr15	31258111	31258653	SRR8550326_PAIRED_rmdup.narrowPeak_peak_21105	125	.	5.72866	14.9936	12.5421	336
chr15	31264791	31265284	SRR8550326_PAIRED_rmdup.narrowPeak_peak_21106	318	.	9.67945	34.6819	31.8554	229
chr15	31292584	31292750	SRR8550326_PAIRED_rmdup.narrowPeak_peak_21107	49	.	3.75326	7.18539	4.99512	99
chr15	31297625	31298114	SRR8550326_PAIRED_rmdup.narrowPeak_peak_21108	31	.	3.16064	5.22816	3.14406	352
chr15	31315592	31315930	SRR8550326_PAIRED_rmdup.narrowPeak_peak_21109	307	.	9.48191	33.5997	30.7901	269
chr15	31318431	31318877	SRR8550326_PAIRED_rmdup.narrowPeak_peak_21110	63	.	4.14834	8.6007	6.34937	162
chr15	31366296	31366542	SRR8550326_PAIRED_rmdup.narrowPeak_peak_21111	56	.	3.9508	7.88269	5.66104	131
chr15	31366938	31368073	SRR8550326_PAIRED_rmdup.narrowPeak_peak_21112	266	.	8.69176	29.362	26.621	433
chr15	31429950	31430289	SRR8550326_PAIRED_rmdup.narrowPeak_peak_21113	100	.	5.13604	12.4715	10.0888	241
chr15	31447175	31447473	SRR8550326_PAIRED_rmdup.narrowPeak_peak_21114	178	.	6.9139	20.4197	17.8443	234
chr15	31452952	31454023	SRR8550326_PAIRED_rmdup.narrowPeak_peak_21115	660	.	15.4081	69.3114	66.0219	747
chr15	31530005	31531903	SRR8550326_PAIRED_rmdup.narrowPeak_peak_21116	634	.	15.013	66.7497	63.4912	1226
chr15	31542356	31542844	SRR8550326_PAIRED_rmdup.narrowPeak_peak_21117	70	.	4.34588	9.33848	7.05879	410
chr15	31568549	31568983	SRR8550326_PAIRED_rmdup.narrowPeak_peak_21118	151	.	6.32128	17.647	15.1315	274
chr15	31586448	31587025	SRR8550326_PAIRED_rmdup.narrowPeak_peak_21119	93	.	4.9385	11.6624	9.30416	280
chr15	31587628	31587878	SRR8550326_PAIRED_rmdup.narrowPeak_peak_21120	15	.	2.56802	3.49999	1.5519	133
chr15	31589277	31589523	SRR8550326_PAIRED_rmdup.narrowPeak_peak_21121	31	.	3.16064	5.22816	3.14406	195
chr15	31600926	31602873	SRR8550326_PAIRED_rmdup.narrowPeak_peak_21122	634	.	15.013	66.7497	63.4912	1257
chr15	31677050	31677241	SRR8550326_PAIRED_rmdup.narrowPeak_peak_21123	25	.	2.9631	4.62471	2.58154	70
chr15	31741626	31742192	SRR8550326_PAIRED_rmdup.narrowPeak_peak_21124	297	.	9.28438	32.5264	29.7338	280
chr15	31753500	31753794	SRR8550326_PAIRED_rmdup.narrowPeak_peak_21125	43	.	3.55572	6.50978	4.35268	115
chr15	31753979	31754282	SRR8550326_PAIRED_rmdup.narrowPeak_peak_21126	37	.	3.35818	5.85696	3.73519	137
chr15	31819101	31819780	SRR8550326_PAIRED_rmdup.narrowPeak_peak_21127	197	.	7.30898	22.3296	19.716	275
chr15	31869777	31870333	SRR8550326_PAIRED_rmdup.narrowPeak_peak_21128	63	.	4.14834	8.6007	6.34937	277
chr15	31880537	31880789	SRR8550326_PAIRED_rmdup.narrowPeak_peak_21129	93	.	4.9385	11.6624	9.30416	126
chr15	31980011	31980434	SRR8550326_PAIRED_rmdup.narrowPeak_peak_21130	108	.	5.33358	13.2968	10.8905	176
chr15	31987653	31987941	SRR8550326_PAIRED_rmdup.narrowPeak_peak_21131	37	.	3.35818	5.85696	3.73519	109
chr15	32003650	32004042	SRR8550326_PAIRED_rmdup.narrowPeak_peak_21132	37	.	3.35818	5.85696	3.73519	48
chr15	32013161	32013392	SRR8550326_PAIRED_rmdup.narrowPeak_peak_21133	43	.	3.55572	6.50978	4.35268	171
chr15	32020527	32021250	SRR8550326_PAIRED_rmdup.narrowPeak_peak_21134	56	.	3.9508	7.88269	5.66104	368
chr15	32034927	32035186	SRR8550326_PAIRED_rmdup.narrowPeak_peak_21135	93	.	4.9385	11.6624	9.30416	128
chr15	32117010	32117160	SRR8550326_PAIRED_rmdup.narrowPeak_peak_21136	77	.	4.54342	10.0952	7.78834	99
chr15	32156033	32156570	SRR8550326_PAIRED_rmdup.narrowPeak_peak_21137	216	.	7.70406	24.2854	21.6344	294
chr15	32198229	32198421	SRR8550326_PAIRED_rmdup.narrowPeak_peak_21138	85	.	4.74096	10.8701	8.53713	59
chr15	32198608	32199101	SRR8550326_PAIRED_rmdup.narrowPeak_peak_21139	77	.	4.54342	10.0952	7.78834	349
chr15	32244113	32245307	SRR8550326_PAIRED_rmdup.narrowPeak_peak_21140	286	.	9.08683	31.4622	28.6867	742
chr15	32245694	32246404	SRR8550326_PAIRED_rmdup.narrowPeak_peak_21141	373	.	10.6672	40.2208	37.3105	522
chr15	32246609	32246801	SRR8550326_PAIRED_rmdup.narrowPeak_peak_21142	20	.	2.76556	4.0481	2.04957	17
chr15	32260841	32261303	SRR8550326_PAIRED_rmdup.narrowPeak_peak_21143	117	.	5.53112	14.1377	11.7086	269
chr15	32301198	32301402	SRR8550326_PAIRED_rmdup.narrowPeak_peak_21144	49	.	3.75326	7.18539	4.99512	40
chr15	32329889	32330618	SRR8550326_PAIRED_rmdup.narrowPeak_peak_21145	37	.	3.35818	5.85696	3.73519	198
chr15	32402033	32402257	SRR8550326_PAIRED_rmdup.narrowPeak_peak_21146	70	.	4.34588	9.33848	7.05879	69
chr15	32413293	32413475	SRR8550326_PAIRED_rmdup.narrowPeak_peak_21147	43	.	3.55572	6.50978	4.35268	124
chr15	32418667	32419010	SRR8550326_PAIRED_rmdup.narrowPeak_peak_21148	77	.	4.54342	10.0952	7.78834	87
chr15	32432672	32433235	SRR8550326_PAIRED_rmdup.narrowPeak_peak_21149	85	.	4.74096	10.8701	8.53713	450
chr15	32437784	32438014	SRR8550326_PAIRED_rmdup.narrowPeak_peak_21150	63	.	4.14834	8.6007	6.34937	75
chr15	32447457	32448554	SRR8550326_PAIRED_rmdup.narrowPeak_peak_21151	406	.	11.2598	43.6407	40.6812	226
chr15	32471062	32472057	SRR8550326_PAIRED_rmdup.narrowPeak_peak_21152	266	.	8.69176	29.362	26.621	587
chr15	32652369	32652567	SRR8550326_PAIRED_rmdup.narrowPeak_peak_21153	43	.	3.55572	6.50978	4.35268	68
chr15	32653825	32654491	SRR8550326_PAIRED_rmdup.narrowPeak_peak_21154	429	.	11.6549	45.9585	42.9668	442
chr15	32718743	32719053	SRR8550326_PAIRED_rmdup.narrowPeak_peak_21155	178	.	6.9139	20.4197	17.8443	112
chr15	32766328	32766590	SRR8550326_PAIRED_rmdup.narrowPeak_peak_21156	216	.	7.70406	24.2854	21.6344	112
chr15	32778623	32779297	SRR8550326_PAIRED_rmdup.narrowPeak_peak_21157	536	.	13.4327	56.7361	53.6024	303
chr15	32920484	32921207	SRR8550326_PAIRED_rmdup.narrowPeak_peak_21158	584	.	14.2229	61.695	58.4991	155
chr15	32943916	32944394	SRR8550326_PAIRED_rmdup.narrowPeak_peak_21159	206	.	7.50652	23.3019	20.6696	328
chr15	32947974	32948548	SRR8550326_PAIRED_rmdup.narrowPeak_peak_21160	979	.	20.1491	101.635	97.9813	458
chr15	33015192	33015470	SRR8550326_PAIRED_rmdup.narrowPeak_peak_21161	56	.	3.9508	7.88269	5.66104	111
chr15	33082871	33083679	SRR8550326_PAIRED_rmdup.narrowPeak_peak_21162	622	.	14.8155	65.4773	62.2345	370
chr15	33196499	33196710	SRR8550326_PAIRED_rmdup.narrowPeak_peak_21163	56	.	3.9508	7.88269	5.66104	157
chr15	33196968	33197325	SRR8550326_PAIRED_rmdup.narrowPeak_peak_21164	63	.	4.14834	8.6007	6.34937	129
chr15	33332720	33333045	SRR8550326_PAIRED_rmdup.narrowPeak_peak_21165	197	.	7.30898	22.3296	19.716	205
chr15	33428655	33429806	SRR8550326_PAIRED_rmdup.narrowPeak_peak_21166	160	.	6.51882	18.5585	16.0225	772
chr15	33479330	33479735	SRR8550326_PAIRED_rmdup.narrowPeak_peak_21167	37	.	3.35818	5.85696	3.73519	344
chr15	33484016	33484795	SRR8550326_PAIRED_rmdup.narrowPeak_peak_21168	226	.	7.9016	25.2799	22.6103	519
chr15	33512918	33513388	SRR8550326_PAIRED_rmdup.narrowPeak_peak_21169	63	.	4.14834	8.6007	6.34937	293
chr15	33687144	33688117	SRR8550326_PAIRED_rmdup.narrowPeak_peak_21170	1035	.	20.9392	107.277	103.565	694
chr15	34016648	34017189	SRR8550326_PAIRED_rmdup.narrowPeak_peak_21171	93	.	4.9385	11.6624	9.30416	360
chr15	34021972	34022285	SRR8550326_PAIRED_rmdup.narrowPeak_peak_21172	108	.	5.33358	13.2968	10.8905	173
chr15	34043197	34043554	SRR8550326_PAIRED_rmdup.narrowPeak_peak_21173	160	.	6.51882	18.5585	16.0225	67
chr15	34081994	34083798	SRR8550326_PAIRED_rmdup.narrowPeak_peak_21174	711	.	16.1983	74.5004	71.1498	529
chr15	34142008	34142252	SRR8550326_PAIRED_rmdup.narrowPeak_peak_21175	25	.	2.9631	4.62471	2.58154	209
chr15	34237596	34239108	SRR8550326_PAIRED_rmdup.narrowPeak_peak_21176	499	.	12.8401	53.083	49.9967	414
chr15	34239663	34239807	SRR8550326_PAIRED_rmdup.narrowPeak_peak_21177	49	.	3.75326	7.18539	4.99512	55
chr15	34258541	34258718	SRR8550326_PAIRED_rmdup.narrowPeak_peak_21178	25	.	2.9631	4.62471	2.58154	100
chr15	34306403	34307329	SRR8550326_PAIRED_rmdup.narrowPeak_peak_21179	351	.	10.2721	37.9803	35.1033	518
chr15	34371091	34371307	SRR8550326_PAIRED_rmdup.narrowPeak_peak_21180	31	.	3.16064	5.22816	3.14406	27
chr15	34373103	34373276	SRR8550326_PAIRED_rmdup.narrowPeak_peak_21181	37	.	3.35818	5.85696	3.73519	71
chr15	34389731	34389954	SRR8550326_PAIRED_rmdup.narrowPeak_peak_21182	25	.	2.9631	4.62471	2.58154	24
chr15	34428613	34429065	SRR8550326_PAIRED_rmdup.narrowPeak_peak_21183	117	.	5.53112	14.1377	11.7086	319
chr15	34442935	34444214	SRR8550326_PAIRED_rmdup.narrowPeak_peak_21184	1339	.	25.0876	137.916	133.908	390
chr15	34535994	34536145	SRR8550326_PAIRED_rmdup.narrowPeak_peak_21186	49	.	3.75326	7.18539	4.99512	4
chr15	34579512	34579940	SRR8550326_PAIRED_rmdup.narrowPeak_peak_21187	56	.	3.9508	7.88269	5.66104	303
chr15	34582889	34583358	SRR8550326_PAIRED_rmdup.narrowPeak_peak_21188	117	.	5.53112	14.1377	11.7086	118
chr15	34636621	34637027	SRR8550326_PAIRED_rmdup.narrowPeak_peak_21189	43	.	3.55572	6.50978	4.35268	193
chr15	34678263	34678977	SRR8550326_PAIRED_rmdup.narrowPeak_peak_21190	187	.	7.11144	21.3687	18.7741	382
chr15	34710202	34710412	SRR8550326_PAIRED_rmdup.narrowPeak_peak_21191	25	.	2.9631	4.62471	2.58154	31
chr15	34815186	34815723	SRR8550326_PAIRED_rmdup.narrowPeak_peak_21192	49	.	3.75326	7.18539	4.99512	169
chr15	34837190	34837907	SRR8550326_PAIRED_rmdup.narrowPeak_peak_21193	216	.	7.70406	24.2854	21.6344	481
chr15	34891410	34891576	SRR8550326_PAIRED_rmdup.narrowPeak_peak_21194	25	.	2.9631	4.62471	2.58154	158
chr15	34897686	34897833	SRR8550326_PAIRED_rmdup.narrowPeak_peak_21195	37	.	3.35818	5.85696	3.73519	67
chr15	34903655	34904038	SRR8550326_PAIRED_rmdup.narrowPeak_peak_21196	43	.	3.55572	6.50978	4.35268	118
chr15	34930574	34931195	SRR8550326_PAIRED_rmdup.narrowPeak_peak_21197	77	.	4.54342	10.0952	7.78834	139
chr15	35155202	35156214	SRR8550326_PAIRED_rmdup.narrowPeak_peak_21198	979	.	20.1491	101.635	97.9813	651
chr15	35207090	35207538	SRR8550326_PAIRED_rmdup.narrowPeak_peak_21199	125	.	5.72866	14.9936	12.5421	348
chr15	35292828	35293371	SRR8550326_PAIRED_rmdup.narrowPeak_peak_21200	373	.	10.6672	40.2208	37.3105	261
chr15	35295743	35297060	SRR8550326_PAIRED_rmdup.narrowPeak_peak_21201	572	.	14.0253	60.4461	57.2655	339
chr15	35298909	35299088	SRR8550326_PAIRED_rmdup.narrowPeak_peak_21202	25	.	2.9631	4.62471	2.58154	128
chr15	35313100	35313273	SRR8550326_PAIRED_rmdup.narrowPeak_peak_21203	37	.	3.35818	5.85696	3.73519	131
chr15	35326561	35326908	SRR8550326_PAIRED_rmdup.narrowPeak_peak_21204	117	.	5.53112	14.1377	11.7086	200
chr15	35359458	35359681	SRR8550326_PAIRED_rmdup.narrowPeak_peak_21205	70	.	4.34588	9.33848	7.05879	27
chr15	35513789	35513968	SRR8550326_PAIRED_rmdup.narrowPeak_peak_21207	49	.	3.75326	7.18539	4.99512	59
chr15	35515470	35516139	SRR8550326_PAIRED_rmdup.narrowPeak_peak_21208	100	.	5.13604	12.4715	10.0888	556
chr15	35533317	35533475	SRR8550326_PAIRED_rmdup.narrowPeak_peak_21209	125	.	5.72866	14.9936	12.5421	118
chr15	35561451	35562156	SRR8550326_PAIRED_rmdup.narrowPeak_peak_21210	160	.	6.51882	18.5585	16.0225	424
chr15	35649675	35650013	SRR8550326_PAIRED_rmdup.narrowPeak_peak_21211	77	.	4.54342	10.0952	7.78834	195
chr15	35650737	35651500	SRR8550326_PAIRED_rmdup.narrowPeak_peak_21212	43	.	3.55572	6.50978	4.35268	598
chr15	35661811	35662054	SRR8550326_PAIRED_rmdup.narrowPeak_peak_21213	31	.	3.16064	5.22816	3.14406	136
chr15	35694808	35695053	SRR8550326_PAIRED_rmdup.narrowPeak_peak_21214	56	.	3.9508	7.88269	5.66104	226
chr15	35699192	35699386	SRR8550326_PAIRED_rmdup.narrowPeak_peak_21215	125	.	5.72866	14.9936	12.5421	103
chr15	35702582	35702950	SRR8550326_PAIRED_rmdup.narrowPeak_peak_21216	25	.	2.9631	4.62471	2.58154	61
chr15	35748312	35748985	SRR8550326_PAIRED_rmdup.narrowPeak_peak_21217	351	.	10.2721	37.9803	35.1033	191
chr15	35757477	35758391	SRR8550326_PAIRED_rmdup.narrowPeak_peak_21218	63	.	4.14834	8.6007	6.34937	369
chr15	35774972	35775623	SRR8550326_PAIRED_rmdup.narrowPeak_peak_21219	56	.	3.9508	7.88269	5.66104	596
chr15	35775786	35776192	SRR8550326_PAIRED_rmdup.narrowPeak_peak_21220	85	.	4.74096	10.8701	8.53713	185
chr15	35806910	35807091	SRR8550326_PAIRED_rmdup.narrowPeak_peak_21221	56	.	3.9508	7.88269	5.66104	48
chr15	35843064	35843403	SRR8550326_PAIRED_rmdup.narrowPeak_peak_21222	133	.	5.9262	15.8641	13.3908	221
chr15	35915045	35915676	SRR8550326_PAIRED_rmdup.narrowPeak_peak_21223	216	.	7.70406	24.2854	21.6344	342
chr15	35937991	35938472	SRR8550326_PAIRED_rmdup.narrowPeak_peak_21224	93	.	4.9385	11.6624	9.30416	120
chr15	36041901	36042523	SRR8550326_PAIRED_rmdup.narrowPeak_peak_21225	178	.	6.9139	20.4197	17.8443	166
chr15	36111226	36111381	SRR8550326_PAIRED_rmdup.narrowPeak_peak_21226	56	.	3.9508	7.88269	5.66104	55
chr15	36126680	36127369	SRR8550326_PAIRED_rmdup.narrowPeak_peak_21227	197	.	7.30898	22.3296	19.716	276
chr15	36140167	36140738	SRR8550326_PAIRED_rmdup.narrowPeak_peak_21228	169	.	6.71636	19.4829	16.9269	271
chr15	36148251	36148713	SRR8550326_PAIRED_rmdup.narrowPeak_peak_21229	85	.	4.74096	10.8701	8.53713	298
chr15	36163912	36164262	SRR8550326_PAIRED_rmdup.narrowPeak_peak_21230	100	.	5.13604	12.4715	10.0888	279
chr15	36164549	36165307	SRR8550326_PAIRED_rmdup.narrowPeak_peak_21231	77	.	4.54342	10.0952	7.78834	124
chr15	36173745	36174333	SRR8550326_PAIRED_rmdup.narrowPeak_peak_21232	206	.	7.50652	23.3019	20.6696	211
chr15	36179034	36179838	SRR8550326_PAIRED_rmdup.narrowPeak_peak_21233	307	.	9.48191	33.5997	30.7901	453
chr15	36210453	36210923	SRR8550326_PAIRED_rmdup.narrowPeak_peak_21234	100	.	5.13604	12.4715	10.0888	58
chr15	36281900	36284172	SRR8550326_PAIRED_rmdup.narrowPeak_peak_21235	609	.	14.618	64.2107	60.9836	1070
chr15	36311679	36311849	SRR8550326_PAIRED_rmdup.narrowPeak_peak_21236	117	.	5.53112	14.1377	11.7086	65
chr15	36374339	36374524	SRR8550326_PAIRED_rmdup.narrowPeak_peak_21237	31	.	3.16064	5.22816	3.14406	112
chr15	36374702	36375216	SRR8550326_PAIRED_rmdup.narrowPeak_peak_21238	108	.	5.33358	13.2968	10.8905	293
chr15	36427721	36427895	SRR8550326_PAIRED_rmdup.narrowPeak_peak_21239	25	.	2.9631	4.62471	2.58154	148
chr15	36496384	36497089	SRR8550326_PAIRED_rmdup.narrowPeak_peak_21240	286	.	9.08683	31.4622	28.6867	319
chr15	36543981	36544192	SRR8550326_PAIRED_rmdup.narrowPeak_peak_21241	37	.	3.35818	5.85696	3.73519	18
chr15	36555411	36555712	SRR8550326_PAIRED_rmdup.narrowPeak_peak_21242	100	.	5.13604	12.4715	10.0888	179
chr15	36578352	36578976	SRR8550326_PAIRED_rmdup.narrowPeak_peak_21243	206	.	7.50652	23.3019	20.6696	328
chr15	36607870	36609962	SRR8550326_PAIRED_rmdup.narrowPeak_peak_21244	910	.	19.1614	94.6784	91.0975	1556
chr15	36648556	36649033	SRR8550326_PAIRED_rmdup.narrowPeak_peak_21245	63	.	4.14834	8.6007	6.34937	271
chr15	36708475	36708709	SRR8550326_PAIRED_rmdup.narrowPeak_peak_21246	108	.	5.33358	13.2968	10.8905	179
chr15	36768420	36768631	SRR8550326_PAIRED_rmdup.narrowPeak_peak_21250	31	.	3.16064	5.22816	3.14406	131
chr15	36769240	36769479	SRR8550326_PAIRED_rmdup.narrowPeak_peak_21251	56	.	3.9508	7.88269	5.66104	124
chr15	36769826	36769983	SRR8550326_PAIRED_rmdup.narrowPeak_peak_21252	43	.	3.55572	6.50978	4.35268	88
chr15	36779433	36779812	SRR8550326_PAIRED_rmdup.narrowPeak_peak_21253	187	.	7.11144	21.3687	18.7741	303
chr15	36781025	36781254	SRR8550326_PAIRED_rmdup.narrowPeak_peak_21254	77	.	4.54342	10.0952	7.78834	117
chr15	36792174	36794895	SRR8550326_PAIRED_rmdup.narrowPeak_peak_21255	803	.	17.5811	83.7815	80.3229	1492
chr15	36873475	36873731	SRR8550326_PAIRED_rmdup.narrowPeak_peak_21256	31	.	3.16064	5.22816	3.14406	22
chr15	36901800	36902155	SRR8550326_PAIRED_rmdup.narrowPeak_peak_21257	85	.	4.74096	10.8701	8.53713	194
chr15	36937459	36939183	SRR8550326_PAIRED_rmdup.narrowPeak_peak_21258	351	.	10.2721	37.9803	35.1033	1176
chr15	36943529	36943862	SRR8550326_PAIRED_rmdup.narrowPeak_peak_21259	31	.	3.16064	5.22816	3.14406	79
chr15	37006638	37008211	SRR8550326_PAIRED_rmdup.narrowPeak_peak_21263	698	.	16.0007	73.1951	69.8598	854
chr15	37011140	37011392	SRR8550326_PAIRED_rmdup.narrowPeak_peak_21264	43	.	3.55572	6.50978	4.35268	189
chr15	37036719	37037171	SRR8550326_PAIRED_rmdup.narrowPeak_peak_21265	56	.	3.9508	7.88269	5.66104	323
chr15	37052922	37053765	SRR8550326_PAIRED_rmdup.narrowPeak_peak_21266	979	.	20.1491	101.635	97.9813	415
chr15	37198077	37198322	SRR8550326_PAIRED_rmdup.narrowPeak_peak_21270	49	.	3.75326	7.18539	4.99512	130
chr15	37232403	37232576	SRR8550326_PAIRED_rmdup.narrowPeak_peak_21271	31	.	3.16064	5.22816	3.14406	39
chr15	37232778	37233244	SRR8550326_PAIRED_rmdup.narrowPeak_peak_21272	70	.	4.34588	9.33848	7.05879	247
chr15	37233859	37234697	SRR8550326_PAIRED_rmdup.narrowPeak_peak_21273	100	.	5.13604	12.4715	10.0888	499
chr15	37243077	37243244	SRR8550326_PAIRED_rmdup.narrowPeak_peak_21274	20	.	2.76556	4.0481	2.04957	151
chr15	37336426	37336631	SRR8550326_PAIRED_rmdup.narrowPeak_peak_21275	25	.	2.9631	4.62471	2.58154	147
chr15	37378148	37378375	SRR8550326_PAIRED_rmdup.narrowPeak_peak_21276	70	.	4.34588	9.33848	7.05879	179
chr15	37432777	37433426	SRR8550326_PAIRED_rmdup.narrowPeak_peak_21277	70	.	4.34588	9.33848	7.05879	58
chr15	37458900	37459513	SRR8550326_PAIRED_rmdup.narrowPeak_peak_21278	108	.	5.33358	13.2968	10.8905	388
chr15	37717077	37717615	SRR8550326_PAIRED_rmdup.narrowPeak_peak_21279	93	.	4.9385	11.6624	9.30416	192
chr15	37788918	37789525	SRR8550326_PAIRED_rmdup.narrowPeak_peak_21280	160	.	6.51882	18.5585	16.0225	255
chr15	37790281	37790443	SRR8550326_PAIRED_rmdup.narrowPeak_peak_21281	25	.	2.9631	4.62471	2.58154	41
chr15	37791386	37792396	SRR8550326_PAIRED_rmdup.narrowPeak_peak_21282	178	.	6.9139	20.4197	17.8443	746
chr15	37805186	37805381	SRR8550326_PAIRED_rmdup.narrowPeak_peak_21283	37	.	3.35818	5.85696	3.73519	71
chr15	37906060	37906423	SRR8550326_PAIRED_rmdup.narrowPeak_peak_21284	160	.	6.51882	18.5585	16.0225	126
chr15	37960230	37961632	SRR8550326_PAIRED_rmdup.narrowPeak_peak_21285	816	.	17.7786	85.1272	81.6531	787
chr15	38047451	38047617	SRR8550326_PAIRED_rmdup.narrowPeak_peak_21286	15	.	2.56802	3.49999	1.5519	136
chr15	38077507	38077736	SRR8550326_PAIRED_rmdup.narrowPeak_peak_21287	31	.	3.16064	5.22816	3.14406	164
chr15	38078021	38079709	SRR8550326_PAIRED_rmdup.narrowPeak_peak_21288	634	.	15.013	66.7497	63.4912	637
chr15	38169675	38170074	SRR8550326_PAIRED_rmdup.narrowPeak_peak_21289	133	.	5.9262	15.8641	13.3908	230
chr15	38198761	38199054	SRR8550326_PAIRED_rmdup.narrowPeak_peak_21290	108	.	5.33358	13.2968	10.8905	141
chr15	38199538	38199757	SRR8550326_PAIRED_rmdup.narrowPeak_peak_21291	31	.	3.16064	5.22816	3.14406	20
chr15	38244859	38245265	SRR8550326_PAIRED_rmdup.narrowPeak_peak_21292	151	.	6.32128	17.647	15.1315	157
chr15	38247250	38248088	SRR8550326_PAIRED_rmdup.narrowPeak_peak_21293	133	.	5.9262	15.8641	13.3908	78
chr15	38259427	38259792	SRR8550326_PAIRED_rmdup.narrowPeak_peak_21294	117	.	5.53112	14.1377	11.7086	195
chr15	38283840	38284377	SRR8550326_PAIRED_rmdup.narrowPeak_peak_21295	216	.	7.70406	24.2854	21.6344	240
chr15	38288760	38288915	SRR8550326_PAIRED_rmdup.narrowPeak_peak_21296	25	.	2.9631	4.62471	2.58154	88
chr15	38297364	38297884	SRR8550326_PAIRED_rmdup.narrowPeak_peak_21297	100	.	5.13604	12.4715	10.0888	66
chr15	38298431	38301561	SRR8550326_PAIRED_rmdup.narrowPeak_peak_21298	1353	.	25.2851	139.414	135.394	2472
chr15	38301774	38301976	SRR8550326_PAIRED_rmdup.narrowPeak_peak_21299	56	.	3.9508	7.88269	5.66104	73
chr15	38318058	38318351	SRR8550326_PAIRED_rmdup.narrowPeak_peak_21300	20	.	2.76556	4.0481	2.04957	169
chr15	38373824	38374366	SRR8550326_PAIRED_rmdup.narrowPeak_peak_21301	77	.	4.54342	10.0952	7.78834	200
chr15	38384235	38385045	SRR8550326_PAIRED_rmdup.narrowPeak_peak_21302	49	.	3.75326	7.18539	4.99512	158
chr15	38420907	38421087	SRR8550326_PAIRED_rmdup.narrowPeak_peak_21303	49	.	3.75326	7.18539	4.99512	105
chr15	38453001	38453428	SRR8550326_PAIRED_rmdup.narrowPeak_peak_21304	43	.	3.55572	6.50978	4.35268	207
chr15	38517914	38520175	SRR8550326_PAIRED_rmdup.narrowPeak_peak_21307	1092	.	21.7294	112.984	109.214	410
chr15	38661470	38662367	SRR8550326_PAIRED_rmdup.narrowPeak_peak_21308	685	.	15.8032	71.8951	68.5753	377
chr15	38696356	38696662	SRR8550326_PAIRED_rmdup.narrowPeak_peak_21309	133	.	5.9262	15.8641	13.3908	78
chr15	38709324	38709959	SRR8550326_PAIRED_rmdup.narrowPeak_peak_21310	70	.	4.34588	9.33848	7.05879	354
chr15	38710159	38710368	SRR8550326_PAIRED_rmdup.narrowPeak_peak_21311	25	.	2.9631	4.62471	2.58154	84
chr15	38928699	38929057	SRR8550326_PAIRED_rmdup.narrowPeak_peak_21312	93	.	4.9385	11.6624	9.30416	193
chr15	38932436	38932740	SRR8550326_PAIRED_rmdup.narrowPeak_peak_21313	49	.	3.75326	7.18539	4.99512	188
chr15	38938455	38938999	SRR8550326_PAIRED_rmdup.narrowPeak_peak_21314	133	.	5.9262	15.8641	13.3908	177
chr15	38950913	38951243	SRR8550326_PAIRED_rmdup.narrowPeak_peak_21315	56	.	3.9508	7.88269	5.66104	76
chr15	38973992	38974300	SRR8550326_PAIRED_rmdup.narrowPeak_peak_21316	31	.	3.16064	5.22816	3.14406	276
chr15	39005967	39006746	SRR8550326_PAIRED_rmdup.narrowPeak_peak_21317	206	.	7.50652	23.3019	20.6696	465
chr15	39042065	39042674	SRR8550326_PAIRED_rmdup.narrowPeak_peak_21318	340	.	10.0745	36.8724	34.0122	219
chr15	39076714	39077477	SRR8550326_PAIRED_rmdup.narrowPeak_peak_21319	169	.	6.71636	19.4829	16.9269	322
chr15	39078611	39078812	SRR8550326_PAIRED_rmdup.narrowPeak_peak_21320	108	.	5.33358	13.2968	10.8905	101
chr15	39111787	39113297	SRR8550326_PAIRED_rmdup.narrowPeak_peak_21321	1458	.	26.6679	149.997	145.882	893
chr15	39196722	39197122	SRR8550326_PAIRED_rmdup.narrowPeak_peak_21322	160	.	6.51882	18.5585	16.0225	233
chr15	39197479	39199639	SRR8550326_PAIRED_rmdup.narrowPeak_peak_21323	197	.	7.30898	22.3296	19.716	861
chr15	39217210	39217565	SRR8550326_PAIRED_rmdup.narrowPeak_peak_21324	178	.	6.9139	20.4197	17.8443	199
chr15	39334583	39335090	SRR8550326_PAIRED_rmdup.narrowPeak_peak_21325	226	.	7.9016	25.2799	22.6103	261
chr15	39361260	39361415	SRR8550326_PAIRED_rmdup.narrowPeak_peak_21326	25	.	2.9631	4.62471	2.58154	76
chr15	39362023	39362413	SRR8550326_PAIRED_rmdup.narrowPeak_peak_21327	125	.	5.72866	14.9936	12.5421	226
chr15	39616271	39616601	SRR8550326_PAIRED_rmdup.narrowPeak_peak_21328	25	.	2.9631	4.62471	2.58154	76
chr15	39616760	39617044	SRR8550326_PAIRED_rmdup.narrowPeak_peak_21329	108	.	5.33358	13.2968	10.8905	220
chr15	39659234	39660489	SRR8550326_PAIRED_rmdup.narrowPeak_peak_21330	197	.	7.30898	22.3296	19.716	547
chr15	39728949	39729216	SRR8550326_PAIRED_rmdup.narrowPeak_peak_21331	108	.	5.33358	13.2968	10.8905	186
chr15	39730656	39731148	SRR8550326_PAIRED_rmdup.narrowPeak_peak_21332	93	.	4.9385	11.6624	9.30416	285
chr15	39766531	39766732	SRR8550326_PAIRED_rmdup.narrowPeak_peak_21333	25	.	2.9631	4.62471	2.58154	152
chr15	39813856	39814109	SRR8550326_PAIRED_rmdup.narrowPeak_peak_21334	85	.	4.74096	10.8701	8.53713	52
chr15	39815850	39817621	SRR8550326_PAIRED_rmdup.narrowPeak_peak_21335	843	.	18.1737	87.8329	84.3283	464
chr15	39856955	39857193	SRR8550326_PAIRED_rmdup.narrowPeak_peak_21336	37	.	3.35818	5.85696	3.73519	73
chr15	39860868	39861421	SRR8550326_PAIRED_rmdup.narrowPeak_peak_21337	43	.	3.55572	6.50978	4.35268	491
chr15	39876359	39876820	SRR8550326_PAIRED_rmdup.narrowPeak_peak_21338	77	.	4.54342	10.0952	7.78834	212
chr15	39942835	39944495	SRR8550326_PAIRED_rmdup.narrowPeak_peak_21339	1163	.	22.7171	120.206	116.365	1188
chr15	39999143	39999447	SRR8550326_PAIRED_rmdup.narrowPeak_peak_21340	31	.	3.16064	5.22816	3.14406	240
chr15	40007645	40008152	SRR8550326_PAIRED_rmdup.narrowPeak_peak_21341	160	.	6.51882	18.5585	16.0225	318
chr15	40018666	40018943	SRR8550326_PAIRED_rmdup.narrowPeak_peak_21342	43	.	3.55572	6.50978	4.35268	116
chr15	40046285	40046512	SRR8550326_PAIRED_rmdup.narrowPeak_peak_21343	100	.	5.13604	12.4715	10.0888	101
chr15	40075494	40075697	SRR8550326_PAIRED_rmdup.narrowPeak_peak_21344	25	.	2.9631	4.62471	2.58154	36
chr15	40076650	40076796	SRR8550326_PAIRED_rmdup.narrowPeak_peak_21345	43	.	3.55572	6.50978	4.35268	78
chr15	40079759	40080222	SRR8550326_PAIRED_rmdup.narrowPeak_peak_21346	169	.	6.71636	19.4829	16.9269	288
chr15	40114794	40115103	SRR8550326_PAIRED_rmdup.narrowPeak_peak_21347	43	.	3.55572	6.50978	4.35268	188
chr15	40131027	40131450	SRR8550326_PAIRED_rmdup.narrowPeak_peak_21348	206	.	7.50652	23.3019	20.6696	211
chr15	40144281	40144528	SRR8550326_PAIRED_rmdup.narrowPeak_peak_21349	63	.	4.14834	8.6007	6.34937	76
chr15	40166755	40167115	SRR8550326_PAIRED_rmdup.narrowPeak_peak_21350	77	.	4.54342	10.0952	7.78834	169
chr15	40179656	40180023	SRR8550326_PAIRED_rmdup.narrowPeak_peak_21351	37	.	3.35818	5.85696	3.73519	29
chr15	40234199	40234482	SRR8550326_PAIRED_rmdup.narrowPeak_peak_21352	31	.	3.16064	5.22816	3.14406	229
chr15	40243546	40243738	SRR8550326_PAIRED_rmdup.narrowPeak_peak_21353	43	.	3.55572	6.50978	4.35268	139
chr15	40354073	40354229	SRR8550326_PAIRED_rmdup.narrowPeak_peak_21354	25	.	2.9631	4.62471	2.58154	123
chr15	40481305	40481538	SRR8550326_PAIRED_rmdup.narrowPeak_peak_21355	85	.	4.74096	10.8701	8.53713	85
chr15	40500249	40500553	SRR8550326_PAIRED_rmdup.narrowPeak_peak_21356	43	.	3.55572	6.50978	4.35268	185
chr15	40501424	40502075	SRR8550326_PAIRED_rmdup.narrowPeak_peak_21357	266	.	8.69176	29.362	26.621	474
chr15	40502495	40502663	SRR8550326_PAIRED_rmdup.narrowPeak_peak_21358	20	.	2.76556	4.0481	2.04957	160
chr15	40566435	40566956	SRR8550326_PAIRED_rmdup.narrowPeak_peak_21359	56	.	3.9508	7.88269	5.66104	192
chr15	40654468	40654632	SRR8550326_PAIRED_rmdup.narrowPeak_peak_21360	37	.	3.35818	5.85696	3.73519	44
chr15	40654786	40656365	SRR8550326_PAIRED_rmdup.narrowPeak_peak_21361	187	.	7.11144	21.3687	18.7741	753
chr15	40789051	40789296	SRR8550326_PAIRED_rmdup.narrowPeak_peak_21362	37	.	3.35818	5.85696	3.73519	184
chr15	40819260	40819500	SRR8550326_PAIRED_rmdup.narrowPeak_peak_21363	37	.	3.35818	5.85696	3.73519	176
chr15	40822639	40822826	SRR8550326_PAIRED_rmdup.narrowPeak_peak_21364	63	.	4.14834	8.6007	6.34937	148
chr15	40852957	40853148	SRR8550326_PAIRED_rmdup.narrowPeak_peak_21365	31	.	3.16064	5.22816	3.14406	63
chr15	40933644	40933881	SRR8550326_PAIRED_rmdup.narrowPeak_peak_21366	117	.	5.53112	14.1377	11.7086	70
chr15	41029655	41030167	SRR8550326_PAIRED_rmdup.narrowPeak_peak_21367	178	.	6.9139	20.4197	17.8443	222
chr15	41079647	41080048	SRR8550326_PAIRED_rmdup.narrowPeak_peak_21368	85	.	4.74096	10.8701	8.53713	149
chr15	41154758	41155821	SRR8550326_PAIRED_rmdup.narrowPeak_peak_21369	286	.	9.08683	31.4622	28.6867	654
chr15	41162827	41163270	SRR8550326_PAIRED_rmdup.narrowPeak_peak_21370	197	.	7.30898	22.3296	19.716	179
chr15	41163600	41164238	SRR8550326_PAIRED_rmdup.narrowPeak_peak_21371	329	.	9.87699	35.7729	32.9296	220
chr15	41193192	41193602	SRR8550326_PAIRED_rmdup.narrowPeak_peak_21372	169	.	6.71636	19.4829	16.9269	191
chr15	41325579	41325867	SRR8550326_PAIRED_rmdup.narrowPeak_peak_21373	85	.	4.74096	10.8701	8.53713	223
chr15	41417072	41417366	SRR8550326_PAIRED_rmdup.narrowPeak_peak_21374	100	.	5.13604	12.4715	10.0888	224
chr15	41446881	41448230	SRR8550326_PAIRED_rmdup.narrowPeak_peak_21375	897	.	18.9638	93.3002	89.7343	440
chr15	41450535	41450897	SRR8550326_PAIRED_rmdup.narrowPeak_peak_21376	49	.	3.75326	7.18539	4.99512	90
chr15	41451842	41452132	SRR8550326_PAIRED_rmdup.narrowPeak_peak_21377	63	.	4.14834	8.6007	6.34937	210
chr15	41453728	41453884	SRR8550326_PAIRED_rmdup.narrowPeak_peak_21378	20	.	2.76556	4.0481	2.04957	37
chr15	41486885	41487039	SRR8550326_PAIRED_rmdup.narrowPeak_peak_21379	37	.	3.35818	5.85696	3.73519	12
chr15	41488061	41488738	SRR8550326_PAIRED_rmdup.narrowPeak_peak_21380	286	.	9.08683	31.4622	28.6867	335
chr15	41539488	41539757	SRR8550326_PAIRED_rmdup.narrowPeak_peak_21381	31	.	3.16064	5.22816	3.14406	58
chr15	41546707	41546931	SRR8550326_PAIRED_rmdup.narrowPeak_peak_21382	31	.	3.16064	5.22816	3.14406	184
chr15	41609161	41609319	SRR8550326_PAIRED_rmdup.narrowPeak_peak_21383	25	.	2.9631	4.62471	2.58154	83
chr15	41612194	41612887	SRR8550326_PAIRED_rmdup.narrowPeak_peak_21384	276	.	8.88929	30.4074	27.649	282
chr15	41624994	41626211	SRR8550326_PAIRED_rmdup.narrowPeak_peak_21385	133	.	5.9262	15.8641	13.3908	780
chr15	41657046	41657504	SRR8550326_PAIRED_rmdup.narrowPeak_peak_21386	169	.	6.71636	19.4829	16.9269	289
chr15	41719296	41719596	SRR8550326_PAIRED_rmdup.narrowPeak_peak_21387	133	.	5.9262	15.8641	13.3908	225
chr15	41751526	41751946	SRR8550326_PAIRED_rmdup.narrowPeak_peak_21388	77	.	4.54342	10.0952	7.78834	82
chr15	41779301	41779607	SRR8550326_PAIRED_rmdup.narrowPeak_peak_21389	85	.	4.74096	10.8701	8.53713	103
chr15	41788567	41789953	SRR8550326_PAIRED_rmdup.narrowPeak_peak_21390	843	.	18.1737	87.8329	84.3283	303
chr15	41795196	41795401	SRR8550326_PAIRED_rmdup.narrowPeak_peak_21391	49	.	3.75326	7.18539	4.99512	149
chr15	41818808	41819172	SRR8550326_PAIRED_rmdup.narrowPeak_peak_21392	197	.	7.30898	22.3296	19.716	160
chr15	41830417	41831159	SRR8550326_PAIRED_rmdup.narrowPeak_peak_21393	1134	.	22.322	117.306	113.493	444
chr15	41920149	41920801	SRR8550326_PAIRED_rmdup.narrowPeak_peak_21394	245	.	8.29668	27.3006	24.595	275
chr15	41948702	41949184	SRR8550326_PAIRED_rmdup.narrowPeak_peak_21395	235	.	8.09914	26.2851	23.5973	300
chr15	41951166	41952437	SRR8550326_PAIRED_rmdup.narrowPeak_peak_21396	108	.	5.33358	13.2968	10.8905	229
chr15	41973385	41973650	SRR8550326_PAIRED_rmdup.narrowPeak_peak_21397	160	.	6.51882	18.5585	16.0225	132
chr15	42047107	42047423	SRR8550326_PAIRED_rmdup.narrowPeak_peak_21398	31	.	3.16064	5.22816	3.14406	55
chr15	42056795	42057004	SRR8550326_PAIRED_rmdup.narrowPeak_peak_21399	77	.	4.54342	10.0952	7.78834	140
chr15	42077760	42078421	SRR8550326_PAIRED_rmdup.narrowPeak_peak_21400	70	.	4.34588	9.33848	7.05879	259
chr15	42104528	42105461	SRR8550326_PAIRED_rmdup.narrowPeak_peak_21401	340	.	10.0745	36.8724	34.0122	477
chr15	42112508	42112870	SRR8550326_PAIRED_rmdup.narrowPeak_peak_21402	25	.	2.9631	4.62471	2.58154	264
chr15	42206255	42206717	SRR8550326_PAIRED_rmdup.narrowPeak_peak_21403	70	.	4.34588	9.33848	7.05879	420
chr15	42207416	42207686	SRR8550326_PAIRED_rmdup.narrowPeak_peak_21404	56	.	3.9508	7.88269	5.66104	258
chr15	42366653	42367346	SRR8550326_PAIRED_rmdup.narrowPeak_peak_21405	698	.	16.0007	73.1951	69.8598	323
chr15	42372881	42373208	SRR8550326_PAIRED_rmdup.narrowPeak_peak_21406	151	.	6.32128	17.647	15.1315	208
chr15	42386177	42387009	SRR8550326_PAIRED_rmdup.narrowPeak_peak_21407	151	.	6.32128	17.647	15.1315	241
chr15	42438308	42438611	SRR8550326_PAIRED_rmdup.narrowPeak_peak_21408	31	.	3.16064	5.22816	3.14406	192
chr15	42443362	42443513	SRR8550326_PAIRED_rmdup.narrowPeak_peak_21409	31	.	3.16064	5.22816	3.14406	50
chr15	42466046	42466570	SRR8550326_PAIRED_rmdup.narrowPeak_peak_21410	56	.	3.9508	7.88269	5.66104	207
chr15	42509976	42510301	SRR8550326_PAIRED_rmdup.narrowPeak_peak_21411	37	.	3.35818	5.85696	3.73519	196
chr15	42526811	42527511	SRR8550326_PAIRED_rmdup.narrowPeak_peak_21412	117	.	5.53112	14.1377	11.7086	314
chr15	42530684	42531098	SRR8550326_PAIRED_rmdup.narrowPeak_peak_21413	100	.	5.13604	12.4715	10.0888	355
chr15	42608636	42609020	SRR8550326_PAIRED_rmdup.narrowPeak_peak_21414	93	.	4.9385	11.6624	9.30416	67
chr15	42635442	42635927	SRR8550326_PAIRED_rmdup.narrowPeak_peak_21415	206	.	7.50652	23.3019	20.6696	205
chr15	42657303	42657449	SRR8550326_PAIRED_rmdup.narrowPeak_peak_21416	25	.	2.9631	4.62471	2.58154	73
chr15	42674744	42675209	SRR8550326_PAIRED_rmdup.narrowPeak_peak_21417	276	.	8.88929	30.4074	27.649	206
chr15	42676155	42677093	SRR8550326_PAIRED_rmdup.narrowPeak_peak_21418	197	.	7.30898	22.3296	19.716	708
chr15	42705361	42705523	SRR8550326_PAIRED_rmdup.narrowPeak_peak_21419	20	.	2.76556	4.0481	2.04957	68
chr15	42808419	42808644	SRR8550326_PAIRED_rmdup.narrowPeak_peak_21420	43	.	3.55572	6.50978	4.35268	103
chr15	42808932	42809076	SRR8550326_PAIRED_rmdup.narrowPeak_peak_21421	25	.	2.9631	4.62471	2.58154	87
chr15	42837014	42837225	SRR8550326_PAIRED_rmdup.narrowPeak_peak_21422	20	.	2.76556	4.0481	2.04957	204
chr15	42903248	42903700	SRR8550326_PAIRED_rmdup.narrowPeak_peak_21423	43	.	3.55572	6.50978	4.35268	18
chr15	42914244	42914531	SRR8550326_PAIRED_rmdup.narrowPeak_peak_21424	117	.	5.53112	14.1377	11.7086	102
chr15	42962828	42963151	SRR8550326_PAIRED_rmdup.narrowPeak_peak_21425	169	.	6.71636	19.4829	16.9269	101
chr15	42977597	42977952	SRR8550326_PAIRED_rmdup.narrowPeak_peak_21426	77	.	4.54342	10.0952	7.78834	208
chr15	43036869	43037265	SRR8550326_PAIRED_rmdup.narrowPeak_peak_21427	100	.	5.13604	12.4715	10.0888	176
chr15	43054668	43054932	SRR8550326_PAIRED_rmdup.narrowPeak_peak_21428	49	.	3.75326	7.18539	4.99512	170
chr15	43057572	43057797	SRR8550326_PAIRED_rmdup.narrowPeak_peak_21429	15	.	2.56802	3.49999	1.5519	49
chr15	43059167	43059625	SRR8550326_PAIRED_rmdup.narrowPeak_peak_21430	197	.	7.30898	22.3296	19.716	131
chr15	43072794	43073077	SRR8550326_PAIRED_rmdup.narrowPeak_peak_21431	100	.	5.13604	12.4715	10.0888	150
chr15	43114738	43115278	SRR8550326_PAIRED_rmdup.narrowPeak_peak_21432	178	.	6.9139	20.4197	17.8443	80
chr15	43133358	43133551	SRR8550326_PAIRED_rmdup.narrowPeak_peak_21433	20	.	2.76556	4.0481	2.04957	30
chr15	43166249	43166398	SRR8550326_PAIRED_rmdup.narrowPeak_peak_21434	70	.	4.34588	9.33848	7.05879	53
chr15	43166768	43166915	SRR8550326_PAIRED_rmdup.narrowPeak_peak_21435	31	.	3.16064	5.22816	3.14406	79
chr15	43167280	43167902	SRR8550326_PAIRED_rmdup.narrowPeak_peak_21436	77	.	4.54342	10.0952	7.78834	560
chr15	43168948	43169124	SRR8550326_PAIRED_rmdup.narrowPeak_peak_21437	49	.	3.75326	7.18539	4.99512	91
chr15	43169768	43171170	SRR8550326_PAIRED_rmdup.narrowPeak_peak_21438	395	.	11.0622	42.493	39.5498	1130
chr15	43195793	43196225	SRR8550326_PAIRED_rmdup.narrowPeak_peak_21439	100	.	5.13604	12.4715	10.0888	134
chr15	43213517	43213880	SRR8550326_PAIRED_rmdup.narrowPeak_peak_21440	286	.	9.08683	31.4622	28.6867	105
chr15	43215077	43215230	SRR8550326_PAIRED_rmdup.narrowPeak_peak_21441	43	.	3.55572	6.50978	4.35268	41
chr15	43263897	43264059	SRR8550326_PAIRED_rmdup.narrowPeak_peak_21442	31	.	3.16064	5.22816	3.14406	51
chr15	43282048	43283344	SRR8550326_PAIRED_rmdup.narrowPeak_peak_21443	897	.	18.9638	93.3002	89.7343	659
chr15	43364601	43364876	SRR8550326_PAIRED_rmdup.narrowPeak_peak_21445	63	.	4.14834	8.6007	6.34937	148
chr15	43382834	43383245	SRR8550326_PAIRED_rmdup.narrowPeak_peak_21446	100	.	5.13604	12.4715	10.0888	308
chr15	43388468	43390015	SRR8550326_PAIRED_rmdup.narrowPeak_peak_21447	125	.	5.72866	14.9936	12.5421	330
chr15	43399475	43400130	SRR8550326_PAIRED_rmdup.narrowPeak_peak_21448	340	.	10.0745	36.8724	34.0122	346
chr15	43403708	43403990	SRR8550326_PAIRED_rmdup.narrowPeak_peak_21449	37	.	3.35818	5.85696	3.73519	168
chr15	43476777	43478054	SRR8550326_PAIRED_rmdup.narrowPeak_peak_21450	1673	.	29.4334	171.627	167.338	374
chr15	43534454	43534909	SRR8550326_PAIRED_rmdup.narrowPeak_peak_21451	49	.	3.75326	7.18539	4.99512	222
chr15	43545209	43545714	SRR8550326_PAIRED_rmdup.narrowPeak_peak_21452	151	.	6.32128	17.647	15.1315	237
chr15	43563247	43564596	SRR8550326_PAIRED_rmdup.narrowPeak_peak_21453	160	.	6.51882	18.5585	16.0225	986
chr15	43758278	43758516	SRR8550326_PAIRED_rmdup.narrowPeak_peak_21454	178	.	6.9139	20.4197	17.8443	152
chr15	43772720	43773016	SRR8550326_PAIRED_rmdup.narrowPeak_peak_21455	85	.	4.74096	10.8701	8.53713	212
chr15	43802898	43803844	SRR8550326_PAIRED_rmdup.narrowPeak_peak_21456	351	.	10.2721	37.9803	35.1033	520
chr15	43858681	43858998	SRR8550326_PAIRED_rmdup.narrowPeak_peak_21457	25	.	2.9631	4.62471	2.58154	42
chr15	43869494	43870378	SRR8550326_PAIRED_rmdup.narrowPeak_peak_21458	307	.	9.48191	33.5997	30.7901	506
chr15	43941926	43942242	SRR8550326_PAIRED_rmdup.narrowPeak_peak_21459	77	.	4.54342	10.0952	7.78834	231
chr15	43991375	43991611	SRR8550326_PAIRED_rmdup.narrowPeak_peak_21460	49	.	3.75326	7.18539	4.99512	129
chr15	44221663	44221935	SRR8550326_PAIRED_rmdup.narrowPeak_peak_21461	37	.	3.35818	5.85696	3.73519	194
chr15	44236916	44237069	SRR8550326_PAIRED_rmdup.narrowPeak_peak_21462	15	.	2.56802	3.49999	1.5519	55
chr15	44410594	44410824	SRR8550326_PAIRED_rmdup.narrowPeak_peak_21463	100	.	5.13604	12.4715	10.0888	56
chr15	44427199	44429104	SRR8550326_PAIRED_rmdup.narrowPeak_peak_21464	3568	.	51.5579	361.869	356.881	779
chr15	44438999	44439487	SRR8550326_PAIRED_rmdup.narrowPeak_peak_21465	245	.	8.29668	27.3006	24.595	284
chr15	44618486	44620321	SRR8550326_PAIRED_rmdup.narrowPeak_peak_21466	2585	.	40.4957	263.392	258.596	532
chr15	44624809	44624985	SRR8550326_PAIRED_rmdup.narrowPeak_peak_21467	93	.	4.9385	11.6624	9.30416	142
chr15	44636150	44636359	SRR8550326_PAIRED_rmdup.narrowPeak_peak_21468	63	.	4.14834	8.6007	6.34937	136
chr15	44748187	44749037	SRR8550326_PAIRED_rmdup.narrowPeak_peak_21469	151	.	6.32128	17.647	15.1315	309
chr15	44753243	44753771	SRR8550326_PAIRED_rmdup.narrowPeak_peak_21470	245	.	8.29668	27.3006	24.595	308
chr15	44823811	44824125	SRR8550326_PAIRED_rmdup.narrowPeak_peak_21472	63	.	4.14834	8.6007	6.34937	205
chr15	44832698	44833207	SRR8550326_PAIRED_rmdup.narrowPeak_peak_21473	151	.	6.32128	17.647	15.1315	270
chr15	44836147	44836898	SRR8550326_PAIRED_rmdup.narrowPeak_peak_21474	318	.	9.67945	34.6819	31.8554	280
chr15	44896425	44896594	SRR8550326_PAIRED_rmdup.narrowPeak_peak_21475	20	.	2.76556	4.0481	2.04957	132
chr15	45114084	45115019	SRR8550326_PAIRED_rmdup.narrowPeak_peak_21476	340	.	10.0745	36.8724	34.0122	432
chr15	45115176	45115397	SRR8550326_PAIRED_rmdup.narrowPeak_peak_21477	25	.	2.9631	4.62471	2.58154	206
chr15	45178467	45178632	SRR8550326_PAIRED_rmdup.narrowPeak_peak_21478	49	.	3.75326	7.18539	4.99512	39
chr15	45949116	45949282	SRR8550326_PAIRED_rmdup.narrowPeak_peak_21479	56	.	3.9508	7.88269	5.66104	111
chr15	46882303	46882514	SRR8550326_PAIRED_rmdup.narrowPeak_peak_21480	37	.	3.35818	5.85696	3.73519	12
chr15	47386891	47387430	SRR8550326_PAIRED_rmdup.narrowPeak_peak_21481	117	.	5.53112	14.1377	11.7086	137
chr15	47823291	47823463	SRR8550326_PAIRED_rmdup.narrowPeak_peak_21482	49	.	3.75326	7.18539	4.99512	31
chr15	47835614	47835792	SRR8550326_PAIRED_rmdup.narrowPeak_peak_21483	31	.	3.16064	5.22816	3.14406	62
chr15	48102566	48102868	SRR8550326_PAIRED_rmdup.narrowPeak_peak_21484	49	.	3.75326	7.18539	4.99512	284
chr15	48306639	48307155	SRR8550326_PAIRED_rmdup.narrowPeak_peak_21485	108	.	5.33358	13.2968	10.8905	322
chr15	48569889	48570167	SRR8550326_PAIRED_rmdup.narrowPeak_peak_21486	43	.	3.55572	6.50978	4.35268	214
chr15	48789538	48790147	SRR8550326_PAIRED_rmdup.narrowPeak_peak_21487	429	.	11.6549	45.9585	42.9668	327
chr15	48791437	48791891	SRR8550326_PAIRED_rmdup.narrowPeak_peak_21488	31	.	3.16064	5.22816	3.14406	140
chr15	48792616	48793447	SRR8550326_PAIRED_rmdup.narrowPeak_peak_21489	634	.	15.013	66.7497	63.4912	320
chr15	48925967	48926166	SRR8550326_PAIRED_rmdup.narrowPeak_peak_21490	31	.	3.16064	5.22816	3.14406	175
chr15	49115567	49115757	SRR8550326_PAIRED_rmdup.narrowPeak_peak_21491	49	.	3.75326	7.18539	4.99512	80
chr15	49341943	49342378	SRR8550326_PAIRED_rmdup.narrowPeak_peak_21492	133	.	5.9262	15.8641	13.3908	210
chr15	49342689	49342853	SRR8550326_PAIRED_rmdup.narrowPeak_peak_21493	20	.	2.76556	4.0481	2.04957	2
chr15	49348964	49349182	SRR8550326_PAIRED_rmdup.narrowPeak_peak_21494	49	.	3.75326	7.18539	4.99512	171
chr15	49358356	49358629	SRR8550326_PAIRED_rmdup.narrowPeak_peak_21495	25	.	2.9631	4.62471	2.58154	68
chr15	49431236	49431460	SRR8550326_PAIRED_rmdup.narrowPeak_peak_21496	15	.	2.56802	3.49999	1.5519	111
chr15	49582362	49582573	SRR8550326_PAIRED_rmdup.narrowPeak_peak_21497	25	.	2.9631	4.62471	2.58154	95
chr15	49815580	49815954	SRR8550326_PAIRED_rmdup.narrowPeak_peak_21498	70	.	4.34588	9.33848	7.05879	98
chr15	49872974	49873378	SRR8550326_PAIRED_rmdup.narrowPeak_peak_21499	49	.	3.75326	7.18539	4.99512	121
chr15	49873848	49875228	SRR8550326_PAIRED_rmdup.narrowPeak_peak_21500	329	.	9.87699	35.7729	32.9296	840
chr15	50261294	50261786	SRR8550326_PAIRED_rmdup.narrowPeak_peak_21501	178	.	6.9139	20.4197	17.8443	367
chr15	50400286	50400552	SRR8550326_PAIRED_rmdup.narrowPeak_peak_21502	31	.	3.16064	5.22816	3.14406	39
chr15	50651470	50652105	SRR8550326_PAIRED_rmdup.narrowPeak_peak_21504	37	.	3.35818	5.85696	3.73519	532
chr15	50664378	50665657	SRR8550326_PAIRED_rmdup.narrowPeak_peak_21505	634	.	15.013	66.7497	63.4912	627
chr15	50665930	50666799	SRR8550326_PAIRED_rmdup.narrowPeak_peak_21506	297	.	9.28438	32.5264	29.7338	296
chr15	50687278	50687842	SRR8550326_PAIRED_rmdup.narrowPeak_peak_21507	266	.	8.69176	29.362	26.621	153
chr15	50688164	50689031	SRR8550326_PAIRED_rmdup.narrowPeak_peak_21508	100	.	5.13604	12.4715	10.0888	394
chr15	50692632	50693121	SRR8550326_PAIRED_rmdup.narrowPeak_peak_21509	70	.	4.34588	9.33848	7.05879	139
chr15	50694327	50694890	SRR8550326_PAIRED_rmdup.narrowPeak_peak_21510	70	.	4.34588	9.33848	7.05879	167
chr15	50697838	50698965	SRR8550326_PAIRED_rmdup.narrowPeak_peak_21511	511	.	13.0376	54.2942	51.1921	426
chr15	50710747	50711247	SRR8550326_PAIRED_rmdup.narrowPeak_peak_21512	151	.	6.32128	17.647	15.1315	174
chr15	50746703	50747552	SRR8550326_PAIRED_rmdup.narrowPeak_peak_21513	384	.	10.8647	41.353	38.4262	405
chr15	50747751	50748534	SRR8550326_PAIRED_rmdup.narrowPeak_peak_21514	245	.	8.29668	27.3006	24.595	475
chr15	50802983	50803149	SRR8550326_PAIRED_rmdup.narrowPeak_peak_21515	31	.	3.16064	5.22816	3.14406	122
chr15	50869494	50869941	SRR8550326_PAIRED_rmdup.narrowPeak_peak_21516	56	.	3.9508	7.88269	5.66104	307
chr15	50888399	50890876	SRR8550326_PAIRED_rmdup.narrowPeak_peak_21517	406	.	11.2598	43.6407	40.6812	1021
chr15	50921637	50921895	SRR8550326_PAIRED_rmdup.narrowPeak_peak_21518	100	.	5.13604	12.4715	10.0888	166
chr15	50925502	50925797	SRR8550326_PAIRED_rmdup.narrowPeak_peak_21519	43	.	3.55572	6.50978	4.35268	50
chr15	51038916	51039365	SRR8550326_PAIRED_rmdup.narrowPeak_peak_21520	178	.	6.9139	20.4197	17.8443	176
chr15	51070662	51071630	SRR8550326_PAIRED_rmdup.narrowPeak_peak_21521	43	.	3.55572	6.50978	4.35268	97
chr15	51104280	51104663	SRR8550326_PAIRED_rmdup.narrowPeak_peak_21522	125	.	5.72866	14.9936	12.5421	234
chr15	51174192	51174431	SRR8550326_PAIRED_rmdup.narrowPeak_peak_21523	37	.	3.35818	5.85696	3.73519	22
chr15	51288856	51289263	SRR8550326_PAIRED_rmdup.narrowPeak_peak_21524	25	.	2.9631	4.62471	2.58154	80
chr15	51323256	51323667	SRR8550326_PAIRED_rmdup.narrowPeak_peak_21525	100	.	5.13604	12.4715	10.0888	248
chr15	51324284	51324664	SRR8550326_PAIRED_rmdup.narrowPeak_peak_21526	133	.	5.9262	15.8641	13.3908	223
chr15	51327815	51328151	SRR8550326_PAIRED_rmdup.narrowPeak_peak_21527	25	.	2.9631	4.62471	2.58154	52
chr15	51502353	51502933	SRR8550326_PAIRED_rmdup.narrowPeak_peak_21528	70	.	4.34588	9.33848	7.05879	256
chr15	51503098	51503813	SRR8550326_PAIRED_rmdup.narrowPeak_peak_21529	117	.	5.53112	14.1377	11.7086	493
chr15	51511425	51511578	SRR8550326_PAIRED_rmdup.narrowPeak_peak_21530	70	.	4.34588	9.33848	7.05879	108
chr15	51595653	51595923	SRR8550326_PAIRED_rmdup.narrowPeak_peak_21531	93	.	4.9385	11.6624	9.30416	180
chr15	51628479	51628807	SRR8550326_PAIRED_rmdup.narrowPeak_peak_21532	151	.	6.32128	17.647	15.1315	195
chr15	51679160	51679430	SRR8550326_PAIRED_rmdup.narrowPeak_peak_21533	49	.	3.75326	7.18539	4.99512	194
chr15	51709992	51710187	SRR8550326_PAIRED_rmdup.narrowPeak_peak_21534	31	.	3.16064	5.22816	3.14406	81
chr15	51721292	51721467	SRR8550326_PAIRED_rmdup.narrowPeak_peak_21535	20	.	2.76556	4.0481	2.04957	122
chr15	51761782	51762166	SRR8550326_PAIRED_rmdup.narrowPeak_peak_21536	93	.	4.9385	11.6624	9.30416	245
chr15	51774712	51775424	SRR8550326_PAIRED_rmdup.narrowPeak_peak_21537	133	.	5.9262	15.8641	13.3908	629
chr15	51798207	51799223	SRR8550326_PAIRED_rmdup.narrowPeak_peak_21538	979	.	20.1491	101.635	97.9813	553
chr15	51799821	51799976	SRR8550326_PAIRED_rmdup.narrowPeak_peak_21539	25	.	2.9631	4.62471	2.58154	79
chr15	51816903	51817047	SRR8550326_PAIRED_rmdup.narrowPeak_peak_21540	25	.	2.9631	4.62471	2.58154	61
chr15	51833192	51833601	SRR8550326_PAIRED_rmdup.narrowPeak_peak_21541	85	.	4.74096	10.8701	8.53713	104
chr15	51855192	51855398	SRR8550326_PAIRED_rmdup.narrowPeak_peak_21542	31	.	3.16064	5.22816	3.14406	39
chr15	51856203	51856572	SRR8550326_PAIRED_rmdup.narrowPeak_peak_21543	56	.	3.9508	7.88269	5.66104	194
chr15	51865235	51865922	SRR8550326_PAIRED_rmdup.narrowPeak_peak_21544	634	.	15.013	66.7497	63.4912	376
chr15	51877008	51877940	SRR8550326_PAIRED_rmdup.narrowPeak_peak_21545	1007	.	20.5441	104.448	100.765	435
chr15	51899092	51899398	SRR8550326_PAIRED_rmdup.narrowPeak_peak_21546	70	.	4.34588	9.33848	7.05879	250
chr15	51911856	51912130	SRR8550326_PAIRED_rmdup.narrowPeak_peak_21547	93	.	4.9385	11.6624	9.30416	28
chr15	51951690	51952166	SRR8550326_PAIRED_rmdup.narrowPeak_peak_21548	108	.	5.33358	13.2968	10.8905	166
chr15	51960072	51960476	SRR8550326_PAIRED_rmdup.narrowPeak_peak_21549	49	.	3.75326	7.18539	4.99512	113
chr15	51990560	51992340	SRR8550326_PAIRED_rmdup.narrowPeak_peak_21550	1673	.	29.4334	171.627	167.338	1213
chr15	52020354	52020578	SRR8550326_PAIRED_rmdup.narrowPeak_peak_21551	43	.	3.55572	6.50978	4.35268	20
chr15	52022079	52022250	SRR8550326_PAIRED_rmdup.narrowPeak_peak_21552	25	.	2.9631	4.62471	2.58154	19
chr15	52039758	52040713	SRR8550326_PAIRED_rmdup.narrowPeak_peak_21553	406	.	11.2598	43.6407	40.6812	603
chr15	52153496	52153708	SRR8550326_PAIRED_rmdup.narrowPeak_peak_21554	93	.	4.9385	11.6624	9.30416	104
chr15	52160718	52161287	SRR8550326_PAIRED_rmdup.narrowPeak_peak_21555	373	.	10.6672	40.2208	37.3105	267
chr15	52161623	52161909	SRR8550326_PAIRED_rmdup.narrowPeak_peak_21556	63	.	4.14834	8.6007	6.34937	126
chr15	52207160	52207331	SRR8550326_PAIRED_rmdup.narrowPeak_peak_21557	25	.	2.9631	4.62471	2.58154	77
chr15	52316444	52316687	SRR8550326_PAIRED_rmdup.narrowPeak_peak_21558	37	.	3.35818	5.85696	3.73519	53
chr15	52366173	52366799	SRR8550326_PAIRED_rmdup.narrowPeak_peak_21561	151	.	6.32128	17.647	15.1315	364
chr15	52384059	52384739	SRR8550326_PAIRED_rmdup.narrowPeak_peak_21562	226	.	7.9016	25.2799	22.6103	386
chr15	52413030	52413184	SRR8550326_PAIRED_rmdup.narrowPeak_peak_21563	43	.	3.55572	6.50978	4.35268	102
chr15	52413336	52413690	SRR8550326_PAIRED_rmdup.narrowPeak_peak_21564	108	.	5.33358	13.2968	10.8905	97
chr15	52458678	52459123	SRR8550326_PAIRED_rmdup.narrowPeak_peak_21565	418	.	11.4573	44.7959	41.8202	313
chr15	52464289	52464975	SRR8550326_PAIRED_rmdup.narrowPeak_peak_21566	108	.	5.33358	13.2968	10.8905	196
chr15	52505548	52505846	SRR8550326_PAIRED_rmdup.narrowPeak_peak_21567	169	.	6.71636	19.4829	16.9269	92
chr15	52507040	52507348	SRR8550326_PAIRED_rmdup.narrowPeak_peak_21568	151	.	6.32128	17.647	15.1315	110
chr15	52672864	52674099	SRR8550326_PAIRED_rmdup.narrowPeak_peak_21569	133	.	5.9262	15.8641	13.3908	428
chr15	52675874	52676524	SRR8550326_PAIRED_rmdup.narrowPeak_peak_21570	206	.	7.50652	23.3019	20.6696	450
chr15	52705184	52705978	SRR8550326_PAIRED_rmdup.narrowPeak_peak_21571	187	.	7.11144	21.3687	18.7741	503
chr15	52711876	52713007	SRR8550326_PAIRED_rmdup.narrowPeak_peak_21572	1877	.	32.0015	192.223	187.785	486
chr15	52836858	52837369	SRR8550326_PAIRED_rmdup.narrowPeak_peak_21573	206	.	7.50652	23.3019	20.6696	234
chr15	52928387	52928614	SRR8550326_PAIRED_rmdup.narrowPeak_peak_21574	63	.	4.14834	8.6007	6.34937	119
chr15	53128698	53128989	SRR8550326_PAIRED_rmdup.narrowPeak_peak_21575	100	.	5.13604	12.4715	10.0888	90
chr15	53140236	53140745	SRR8550326_PAIRED_rmdup.narrowPeak_peak_21576	93	.	4.9385	11.6624	9.30416	309
chr15	53145674	53146062	SRR8550326_PAIRED_rmdup.narrowPeak_peak_21577	133	.	5.9262	15.8641	13.3908	326
chr15	53205204	53205432	SRR8550326_PAIRED_rmdup.narrowPeak_peak_21578	43	.	3.55572	6.50978	4.35268	141
chr15	53215546	53216254	SRR8550326_PAIRED_rmdup.narrowPeak_peak_21579	108	.	5.33358	13.2968	10.8905	474
chr15	53237588	53237751	SRR8550326_PAIRED_rmdup.narrowPeak_peak_21580	25	.	2.9631	4.62471	2.58154	88
chr15	53243245	53243404	SRR8550326_PAIRED_rmdup.narrowPeak_peak_21581	25	.	2.9631	4.62471	2.58154	8
chr15	53252591	53253665	SRR8550326_PAIRED_rmdup.narrowPeak_peak_21582	85	.	4.74096	10.8701	8.53713	721
chr15	53299026	53299690	SRR8550326_PAIRED_rmdup.narrowPeak_peak_21583	178	.	6.9139	20.4197	17.8443	413
chr15	53301473	53301627	SRR8550326_PAIRED_rmdup.narrowPeak_peak_21584	20	.	2.76556	4.0481	2.04957	8
chr15	53310840	53312493	SRR8550326_PAIRED_rmdup.narrowPeak_peak_21585	151	.	6.32128	17.647	15.1315	1171
chr15	53316175	53316562	SRR8550326_PAIRED_rmdup.narrowPeak_peak_21586	70	.	4.34588	9.33848	7.05879	256
chr15	53319345	53319672	SRR8550326_PAIRED_rmdup.narrowPeak_peak_21587	160	.	6.51882	18.5585	16.0225	196
chr15	53343260	53343763	SRR8550326_PAIRED_rmdup.narrowPeak_peak_21588	160	.	6.51882	18.5585	16.0225	93
chr15	53344366	53346912	SRR8550326_PAIRED_rmdup.narrowPeak_peak_21589	1178	.	22.9146	121.662	117.807	1792
chr15	53347304	53347503	SRR8550326_PAIRED_rmdup.narrowPeak_peak_21590	37	.	3.35818	5.85696	3.73519	39
chr15	53353876	53354161	SRR8550326_PAIRED_rmdup.narrowPeak_peak_21591	85	.	4.74096	10.8701	8.53713	201
chr15	53491367	53491533	SRR8550326_PAIRED_rmdup.narrowPeak_peak_21592	43	.	3.55572	6.50978	4.35268	49
chr15	53679665	53680891	SRR8550326_PAIRED_rmdup.narrowPeak_peak_21593	142	.	6.12374	16.7487	14.2541	665
chr15	53688688	53689092	SRR8550326_PAIRED_rmdup.narrowPeak_peak_21594	93	.	4.9385	11.6624	9.30416	212
chr15	53692163	53692423	SRR8550326_PAIRED_rmdup.narrowPeak_peak_21595	31	.	3.16064	5.22816	3.14406	91
chr15	53748608	53748853	SRR8550326_PAIRED_rmdup.narrowPeak_peak_21596	43	.	3.55572	6.50978	4.35268	100
chr15	53785335	53785797	SRR8550326_PAIRED_rmdup.narrowPeak_peak_21597	297	.	9.28438	32.5264	29.7338	216
chr15	53817865	53818059	SRR8550326_PAIRED_rmdup.narrowPeak_peak_21598	15	.	2.56802	3.49999	1.5519	99
chr15	53837517	53837698	SRR8550326_PAIRED_rmdup.narrowPeak_peak_21599	49	.	3.75326	7.18539	4.99512	105
chr15	53901690	53903066	SRR8550326_PAIRED_rmdup.narrowPeak_peak_21600	938	.	19.5564	97.4481	93.8378	916
chr15	54047024	54047520	SRR8550326_PAIRED_rmdup.narrowPeak_peak_21601	117	.	5.53112	14.1377	11.7086	295
chr15	54069924	54070565	SRR8550326_PAIRED_rmdup.narrowPeak_peak_21602	286	.	9.08683	31.4622	28.6867	284
chr15	54213443	54213763	SRR8550326_PAIRED_rmdup.narrowPeak_peak_21603	25	.	2.9631	4.62471	2.58154	110
chr15	54252923	54253084	SRR8550326_PAIRED_rmdup.narrowPeak_peak_21604	43	.	3.55572	6.50978	4.35268	49
chr15	54259117	54259272	SRR8550326_PAIRED_rmdup.narrowPeak_peak_21605	20	.	2.76556	4.0481	2.04957	31
chr15	54261768	54262035	SRR8550326_PAIRED_rmdup.narrowPeak_peak_21606	43	.	3.55572	6.50978	4.35268	122
chr15	54278001	54279230	SRR8550326_PAIRED_rmdup.narrowPeak_peak_21607	216	.	7.70406	24.2854	21.6344	239
chr15	54366929	54367095	SRR8550326_PAIRED_rmdup.narrowPeak_peak_21608	31	.	3.16064	5.22816	3.14406	142
chr15	54507648	54508117	SRR8550326_PAIRED_rmdup.narrowPeak_peak_21609	43	.	3.55572	6.50978	4.35268	65
chr15	54513052	54513512	SRR8550326_PAIRED_rmdup.narrowPeak_peak_21610	70	.	4.34588	9.33848	7.05879	306
chr15	54571218	54571456	SRR8550326_PAIRED_rmdup.narrowPeak_peak_21611	63	.	4.14834	8.6007	6.34937	167
chr15	54612764	54612937	SRR8550326_PAIRED_rmdup.narrowPeak_peak_21612	63	.	4.14834	8.6007	6.34937	74
chr15	54656548	54656702	SRR8550326_PAIRED_rmdup.narrowPeak_peak_21613	20	.	2.76556	4.0481	2.04957	13
chr15	54745765	54746290	SRR8550326_PAIRED_rmdup.narrowPeak_peak_21614	108	.	5.33358	13.2968	10.8905	169
chr15	54763861	54764064	SRR8550326_PAIRED_rmdup.narrowPeak_peak_21615	63	.	4.14834	8.6007	6.34937	69
chr15	54768366	54768588	SRR8550326_PAIRED_rmdup.narrowPeak_peak_21616	93	.	4.9385	11.6624	9.30416	125
chr15	54796218	54796731	SRR8550326_PAIRED_rmdup.narrowPeak_peak_21617	77	.	4.54342	10.0952	7.78834	361
chr15	54804842	54805341	SRR8550326_PAIRED_rmdup.narrowPeak_peak_21618	49	.	3.75326	7.18539	4.99512	422
chr15	54810448	54811225	SRR8550326_PAIRED_rmdup.narrowPeak_peak_21619	634	.	15.013	66.7497	63.4912	507
chr15	54847533	54847935	SRR8550326_PAIRED_rmdup.narrowPeak_peak_21620	70	.	4.34588	9.33848	7.05879	108
chr15	54858145	54858696	SRR8550326_PAIRED_rmdup.narrowPeak_peak_21621	25	.	2.9631	4.62471	2.58154	50
chr15	54919568	54920267	SRR8550326_PAIRED_rmdup.narrowPeak_peak_21622	187	.	7.11144	21.3687	18.7741	522
chr15	54920981	54921350	SRR8550326_PAIRED_rmdup.narrowPeak_peak_21623	56	.	3.9508	7.88269	5.66104	186
chr15	54947024	54947246	SRR8550326_PAIRED_rmdup.narrowPeak_peak_21624	31	.	3.16064	5.22816	3.14406	136
chr15	54951985	54953010	SRR8550326_PAIRED_rmdup.narrowPeak_peak_21625	362	.	10.4696	39.0965	36.2027	364
chr15	54979534	54979959	SRR8550326_PAIRED_rmdup.narrowPeak_peak_21626	56	.	3.9508	7.88269	5.66104	210
chr15	55004485	55004808	SRR8550326_PAIRED_rmdup.narrowPeak_peak_21627	70	.	4.34588	9.33848	7.05879	139
chr15	55007580	55008284	SRR8550326_PAIRED_rmdup.narrowPeak_peak_21628	117	.	5.53112	14.1377	11.7086	450
chr15	55071680	55072647	SRR8550326_PAIRED_rmdup.narrowPeak_peak_21629	548	.	13.6303	57.9665	54.8172	420
chr15	55089676	55090930	SRR8550326_PAIRED_rmdup.narrowPeak_peak_21630	938	.	19.5564	97.4481	93.8378	448
chr15	55097200	55097480	SRR8550326_PAIRED_rmdup.narrowPeak_peak_21631	108	.	5.33358	13.2968	10.8905	76
chr15	55106600	55106910	SRR8550326_PAIRED_rmdup.narrowPeak_peak_21632	169	.	6.71636	19.4829	16.9269	119
chr15	55111913	55113690	SRR8550326_PAIRED_rmdup.narrowPeak_peak_21633	763	.	16.9884	79.7737	76.3615	465
chr15	55265402	55265956	SRR8550326_PAIRED_rmdup.narrowPeak_peak_21634	37	.	3.35818	5.85696	3.73519	485
chr15	55268685	55268959	SRR8550326_PAIRED_rmdup.narrowPeak_peak_21635	100	.	5.13604	12.4715	10.0888	87
chr15	55280214	55281275	SRR8550326_PAIRED_rmdup.narrowPeak_peak_21636	142	.	6.12374	16.7487	14.2541	561
chr15	55291712	55292079	SRR8550326_PAIRED_rmdup.narrowPeak_peak_21637	142	.	6.12374	16.7487	14.2541	252
chr15	55306262	55306858	SRR8550326_PAIRED_rmdup.narrowPeak_peak_21638	133	.	5.9262	15.8641	13.3908	179
chr15	55307601	55308012	SRR8550326_PAIRED_rmdup.narrowPeak_peak_21639	43	.	3.55572	6.50978	4.35268	224
chr15	55308220	55308385	SRR8550326_PAIRED_rmdup.narrowPeak_peak_21640	31	.	3.16064	5.22816	3.14406	110
chr15	55380050	55380323	SRR8550326_PAIRED_rmdup.narrowPeak_peak_21641	100	.	5.13604	12.4715	10.0888	182
chr15	55381652	55382054	SRR8550326_PAIRED_rmdup.narrowPeak_peak_21642	100	.	5.13604	12.4715	10.0888	155
chr15	55431490	55431729	SRR8550326_PAIRED_rmdup.narrowPeak_peak_21643	43	.	3.55572	6.50978	4.35268	140
chr15	55440769	55441282	SRR8550326_PAIRED_rmdup.narrowPeak_peak_21644	226	.	7.9016	25.2799	22.6103	258
chr15	55457349	55457941	SRR8550326_PAIRED_rmdup.narrowPeak_peak_21645	77	.	4.54342	10.0952	7.78834	90
chr15	55500843	55501180	SRR8550326_PAIRED_rmdup.narrowPeak_peak_21646	37	.	3.35818	5.85696	3.73519	211
chr15	55550806	55551001	SRR8550326_PAIRED_rmdup.narrowPeak_peak_21647	117	.	5.53112	14.1377	11.7086	133
chr15	55556822	55557899	SRR8550326_PAIRED_rmdup.narrowPeak_peak_21648	452	.	12.0499	48.3054	45.2821	715
chr15	55563770	55564087	SRR8550326_PAIRED_rmdup.narrowPeak_peak_21649	85	.	4.74096	10.8701	8.53713	270
chr15	55644958	55645273	SRR8550326_PAIRED_rmdup.narrowPeak_peak_21650	49	.	3.75326	7.18539	4.99512	95
chr15	55726889	55727476	SRR8550326_PAIRED_rmdup.narrowPeak_peak_21651	85	.	4.74096	10.8701	8.53713	172
chr15	55840386	55840609	SRR8550326_PAIRED_rmdup.narrowPeak_peak_21652	31	.	3.16064	5.22816	3.14406	157
chr15	55867799	55868015	SRR8550326_PAIRED_rmdup.narrowPeak_peak_21653	31	.	3.16064	5.22816	3.14406	7
chr15	55877039	55877375	SRR8550326_PAIRED_rmdup.narrowPeak_peak_21654	31	.	3.16064	5.22816	3.14406	307
chr15	55877813	55878478	SRR8550326_PAIRED_rmdup.narrowPeak_peak_21655	56	.	3.9508	7.88269	5.66104	319
chr15	55878934	55879143	SRR8550326_PAIRED_rmdup.narrowPeak_peak_21656	43	.	3.55572	6.50978	4.35268	59
chr15	55905905	55906994	SRR8550326_PAIRED_rmdup.narrowPeak_peak_21657	169	.	6.71636	19.4829	16.9269	585
chr15	56046835	56047351	SRR8550326_PAIRED_rmdup.narrowPeak_peak_21658	351	.	10.2721	37.9803	35.1033	211
chr15	56066089	56066378	SRR8550326_PAIRED_rmdup.narrowPeak_peak_21659	151	.	6.32128	17.647	15.1315	202
chr15	56066754	56066978	SRR8550326_PAIRED_rmdup.narrowPeak_peak_21660	31	.	3.16064	5.22816	3.14406	38
chr15	56067270	56067777	SRR8550326_PAIRED_rmdup.narrowPeak_peak_21661	37	.	3.35818	5.85696	3.73519	41
chr15	56077256	56077526	SRR8550326_PAIRED_rmdup.narrowPeak_peak_21662	43	.	3.55572	6.50978	4.35268	46
chr15	56077876	56078405	SRR8550326_PAIRED_rmdup.narrowPeak_peak_21663	441	.	11.8524	47.1284	44.1209	126
chr15	56158524	56159172	SRR8550326_PAIRED_rmdup.narrowPeak_peak_21664	245	.	8.29668	27.3006	24.595	336
chr15	56164560	56165021	SRR8550326_PAIRED_rmdup.narrowPeak_peak_21665	49	.	3.75326	7.18539	4.99512	251
chr15	56165953	56166619	SRR8550326_PAIRED_rmdup.narrowPeak_peak_21666	647	.	15.2106	68.0277	64.7536	510
chr15	56244153	56244371	SRR8550326_PAIRED_rmdup.narrowPeak_peak_21667	77	.	4.54342	10.0952	7.78834	74
chr15	56278638	56279073	SRR8550326_PAIRED_rmdup.narrowPeak_peak_21668	142	.	6.12374	16.7487	14.2541	93
chr15	56294956	56295257	SRR8550326_PAIRED_rmdup.narrowPeak_peak_21669	108	.	5.33358	13.2968	10.8905	211
chr15	56334741	56335815	SRR8550326_PAIRED_rmdup.narrowPeak_peak_21670	235	.	8.09914	26.2851	23.5973	441
chr15	56336458	56336692	SRR8550326_PAIRED_rmdup.narrowPeak_peak_21671	56	.	3.9508	7.88269	5.66104	173
chr15	56338020	56338276	SRR8550326_PAIRED_rmdup.narrowPeak_peak_21672	49	.	3.75326	7.18539	4.99512	157
chr15	56378434	56378975	SRR8550326_PAIRED_rmdup.narrowPeak_peak_21673	187	.	7.11144	21.3687	18.7741	251
chr15	56425831	56426389	SRR8550326_PAIRED_rmdup.narrowPeak_peak_21674	151	.	6.32128	17.647	15.1315	380
chr15	56429149	56429521	SRR8550326_PAIRED_rmdup.narrowPeak_peak_21675	56	.	3.9508	7.88269	5.66104	131
chr15	56478643	56479293	SRR8550326_PAIRED_rmdup.narrowPeak_peak_21676	85	.	4.74096	10.8701	8.53713	427
chr15	56479487	56479879	SRR8550326_PAIRED_rmdup.narrowPeak_peak_21677	93	.	4.9385	11.6624	9.30416	310
chr15	56505405	56505790	SRR8550326_PAIRED_rmdup.narrowPeak_peak_21678	63	.	4.14834	8.6007	6.34937	284
chr15	56692015	56693652	SRR8550326_PAIRED_rmdup.narrowPeak_peak_21679	647	.	15.2106	68.0277	64.7536	398
chr15	56694353	56695875	SRR8550326_PAIRED_rmdup.narrowPeak_peak_21680	395	.	11.0622	42.493	39.5498	359
chr15	56807590	56808119	SRR8550326_PAIRED_rmdup.narrowPeak_peak_21681	151	.	6.32128	17.647	15.1315	225
chr15	56810167	56810783	SRR8550326_PAIRED_rmdup.narrowPeak_peak_21682	37	.	3.35818	5.85696	3.73519	300
chr15	56856012	56856637	SRR8550326_PAIRED_rmdup.narrowPeak_peak_21683	216	.	7.70406	24.2854	21.6344	210
chr15	56858160	56858525	SRR8550326_PAIRED_rmdup.narrowPeak_peak_21684	70	.	4.34588	9.33848	7.05879	94
chr15	56858783	56859078	SRR8550326_PAIRED_rmdup.narrowPeak_peak_21685	226	.	7.9016	25.2799	22.6103	87
chr15	56881297	56882153	SRR8550326_PAIRED_rmdup.narrowPeak_peak_21686	160	.	6.51882	18.5585	16.0225	424
chr15	57140309	57140484	SRR8550326_PAIRED_rmdup.narrowPeak_peak_21689	25	.	2.9631	4.62471	2.58154	73
chr15	57162498	57162922	SRR8550326_PAIRED_rmdup.narrowPeak_peak_21690	49	.	3.75326	7.18539	4.99512	140
chr15	57172785	57172969	SRR8550326_PAIRED_rmdup.narrowPeak_peak_21691	49	.	3.75326	7.18539	4.99512	109
chr15	57190091	57190434	SRR8550326_PAIRED_rmdup.narrowPeak_peak_21692	100	.	5.13604	12.4715	10.0888	200
chr15	57205467	57205807	SRR8550326_PAIRED_rmdup.narrowPeak_peak_21693	37	.	3.35818	5.85696	3.73519	197
chr15	57366372	57366919	SRR8550326_PAIRED_rmdup.narrowPeak_peak_21694	286	.	9.08683	31.4622	28.6867	175
chr15	57398687	57398854	SRR8550326_PAIRED_rmdup.narrowPeak_peak_21695	37	.	3.35818	5.85696	3.73519	114
chr15	57451035	57451322	SRR8550326_PAIRED_rmdup.narrowPeak_peak_21696	49	.	3.75326	7.18539	4.99512	157
chr15	57508588	57508784	SRR8550326_PAIRED_rmdup.narrowPeak_peak_21697	216	.	7.70406	24.2854	21.6344	145
chr15	57509026	57509442	SRR8550326_PAIRED_rmdup.narrowPeak_peak_21698	56	.	3.9508	7.88269	5.66104	199
chr15	57523216	57524522	SRR8550326_PAIRED_rmdup.narrowPeak_peak_21699	395	.	11.0622	42.493	39.5498	914
chr15	57542588	57542848	SRR8550326_PAIRED_rmdup.narrowPeak_peak_21700	37	.	3.35818	5.85696	3.73519	193
chr15	57585180	57585370	SRR8550326_PAIRED_rmdup.narrowPeak_peak_21701	37	.	3.35818	5.85696	3.73519	165
chr15	57589300	57590131	SRR8550326_PAIRED_rmdup.narrowPeak_peak_21702	226	.	7.9016	25.2799	22.6103	337
chr15	57693144	57693538	SRR8550326_PAIRED_rmdup.narrowPeak_peak_21703	70	.	4.34588	9.33848	7.05879	120
chr15	57693779	57694384	SRR8550326_PAIRED_rmdup.narrowPeak_peak_21704	108	.	5.33358	13.2968	10.8905	500
chr15	57694618	57695049	SRR8550326_PAIRED_rmdup.narrowPeak_peak_21705	142	.	6.12374	16.7487	14.2541	202
chr15	57695331	57696569	SRR8550326_PAIRED_rmdup.narrowPeak_peak_21706	340	.	10.0745	36.8724	34.0122	79
chr15	57697150	57697363	SRR8550326_PAIRED_rmdup.narrowPeak_peak_21707	37	.	3.35818	5.85696	3.73519	90
chr15	57710375	57710731	SRR8550326_PAIRED_rmdup.narrowPeak_peak_21708	31	.	3.16064	5.22816	3.14406	240
chr15	57758316	57758535	SRR8550326_PAIRED_rmdup.narrowPeak_peak_21709	37	.	3.35818	5.85696	3.73519	81
chr15	57761371	57761654	SRR8550326_PAIRED_rmdup.narrowPeak_peak_21710	56	.	3.9508	7.88269	5.66104	159
chr15	57809230	57809456	SRR8550326_PAIRED_rmdup.narrowPeak_peak_21711	31	.	3.16064	5.22816	3.14406	65
chr15	57824433	57824696	SRR8550326_PAIRED_rmdup.narrowPeak_peak_21712	100	.	5.13604	12.4715	10.0888	77
chr15	57975080	57977047	SRR8550326_PAIRED_rmdup.narrowPeak_peak_21716	1007	.	20.5441	104.448	100.765	1035
chr15	58022908	58023136	SRR8550326_PAIRED_rmdup.narrowPeak_peak_21717	77	.	4.54342	10.0952	7.78834	145
chr15	58033477	58034569	SRR8550326_PAIRED_rmdup.narrowPeak_peak_21718	776	.	17.186	81.1047	77.677	574
chr15	58075294	58077358	SRR8550326_PAIRED_rmdup.narrowPeak_peak_21719	1294	.	24.4949	133.44	129.473	1404
chr15	58090851	58091187	SRR8550326_PAIRED_rmdup.narrowPeak_peak_21720	37	.	3.35818	5.85696	3.73519	37
chr15	58133897	58135598	SRR8550326_PAIRED_rmdup.narrowPeak_peak_21721	763	.	16.9884	79.7737	76.3615	1376
chr15	58140024	58140626	SRR8550326_PAIRED_rmdup.narrowPeak_peak_21722	125	.	5.72866	14.9936	12.5421	326
chr15	58140984	58141799	SRR8550326_PAIRED_rmdup.narrowPeak_peak_21723	511	.	13.0376	54.2942	51.1921	487
chr15	58145397	58145631	SRR8550326_PAIRED_rmdup.narrowPeak_peak_21724	25	.	2.9631	4.62471	2.58154	103
chr15	58188119	58188282	SRR8550326_PAIRED_rmdup.narrowPeak_peak_21725	142	.	6.12374	16.7487	14.2541	66
chr15	58214409	58215667	SRR8550326_PAIRED_rmdup.narrowPeak_peak_21726	276	.	8.88929	30.4074	27.649	938
chr15	58281412	58281606	SRR8550326_PAIRED_rmdup.narrowPeak_peak_21727	25	.	2.9631	4.62471	2.58154	152
chr15	58383396	58383722	SRR8550326_PAIRED_rmdup.narrowPeak_peak_21728	276	.	8.88929	30.4074	27.649	206
chr15	58410448	58410726	SRR8550326_PAIRED_rmdup.narrowPeak_peak_21729	31	.	3.16064	5.22816	3.14406	234
chr15	58414932	58415860	SRR8550326_PAIRED_rmdup.narrowPeak_peak_21730	803	.	17.5811	83.7815	80.3229	564
chr15	58463224	58463512	SRR8550326_PAIRED_rmdup.narrowPeak_peak_21731	151	.	6.32128	17.647	15.1315	168
chr15	58472461	58472939	SRR8550326_PAIRED_rmdup.narrowPeak_peak_21732	169	.	6.71636	19.4829	16.9269	99
chr15	58480335	58481008	SRR8550326_PAIRED_rmdup.narrowPeak_peak_21733	245	.	8.29668	27.3006	24.595	301
chr15	58731861	58732588	SRR8550326_PAIRED_rmdup.narrowPeak_peak_21734	125	.	5.72866	14.9936	12.5421	321
chr15	58761588	58762266	SRR8550326_PAIRED_rmdup.narrowPeak_peak_21735	216	.	7.70406	24.2854	21.6344	498
chr15	58822511	58824330	SRR8550326_PAIRED_rmdup.narrowPeak_peak_21736	1035	.	20.9392	107.277	103.565	1044
chr15	58869806	58870301	SRR8550326_PAIRED_rmdup.narrowPeak_peak_21737	197	.	7.30898	22.3296	19.716	197
chr15	58872351	58873051	SRR8550326_PAIRED_rmdup.narrowPeak_peak_21738	351	.	10.2721	37.9803	35.1033	248
chr15	58888284	58889834	SRR8550326_PAIRED_rmdup.narrowPeak_peak_21739	609	.	14.618	64.2107	60.9836	748
chr15	58899159	58899345	SRR8550326_PAIRED_rmdup.narrowPeak_peak_21740	77	.	4.54342	10.0952	7.78834	105
chr15	58933332	58934061	SRR8550326_PAIRED_rmdup.narrowPeak_peak_21741	373	.	10.6672	40.2208	37.3105	439
chr15	58975604	58975929	SRR8550326_PAIRED_rmdup.narrowPeak_peak_21742	133	.	5.9262	15.8641	13.3908	225
chr15	58981798	58982610	SRR8550326_PAIRED_rmdup.narrowPeak_peak_21743	85	.	4.74096	10.8701	8.53713	300
chr15	58983495	58983723	SRR8550326_PAIRED_rmdup.narrowPeak_peak_21744	37	.	3.35818	5.85696	3.73519	179
chr15	58986558	58987113	SRR8550326_PAIRED_rmdup.narrowPeak_peak_21745	85	.	4.74096	10.8701	8.53713	464
chr15	58990909	58991375	SRR8550326_PAIRED_rmdup.narrowPeak_peak_21746	117	.	5.53112	14.1377	11.7086	276
chr15	58991652	58991833	SRR8550326_PAIRED_rmdup.narrowPeak_peak_21747	43	.	3.55572	6.50978	4.35268	87
chr15	59003841	59003990	SRR8550326_PAIRED_rmdup.narrowPeak_peak_21748	49	.	3.75326	7.18539	4.99512	67
chr15	59040901	59041308	SRR8550326_PAIRED_rmdup.narrowPeak_peak_21749	362	.	10.4696	39.0965	36.2027	283
chr15	59054951	59055210	SRR8550326_PAIRED_rmdup.narrowPeak_peak_21750	37	.	3.35818	5.85696	3.73519	27
chr15	59070616	59070909	SRR8550326_PAIRED_rmdup.narrowPeak_peak_21751	93	.	4.9385	11.6624	9.30416	72
chr15	59078680	59079106	SRR8550326_PAIRED_rmdup.narrowPeak_peak_21752	31	.	3.16064	5.22816	3.14406	112
chr15	59081296	59083182	SRR8550326_PAIRED_rmdup.narrowPeak_peak_21753	672	.	15.6057	70.6005	67.296	974
chr15	59197503	59198255	SRR8550326_PAIRED_rmdup.narrowPeak_peak_21754	142	.	6.12374	16.7487	14.2541	469
chr15	59248527	59249389	SRR8550326_PAIRED_rmdup.narrowPeak_peak_21755	245	.	8.29668	27.3006	24.595	498
chr15	59280092	59280320	SRR8550326_PAIRED_rmdup.narrowPeak_peak_21756	37	.	3.35818	5.85696	3.73519	28
chr15	59306568	59306978	SRR8550326_PAIRED_rmdup.narrowPeak_peak_21757	56	.	3.9508	7.88269	5.66104	147
chr15	59314348	59315556	SRR8550326_PAIRED_rmdup.narrowPeak_peak_21758	1007	.	20.5441	104.448	100.765	581
chr15	59373846	59374497	SRR8550326_PAIRED_rmdup.narrowPeak_peak_21759	373	.	10.6672	40.2208	37.3105	267
chr15	59389343	59389495	SRR8550326_PAIRED_rmdup.narrowPeak_peak_21760	169	.	6.71636	19.4829	16.9269	45
chr15	59533684	59534004	SRR8550326_PAIRED_rmdup.narrowPeak_peak_21762	77	.	4.54342	10.0952	7.78834	275
chr15	59539041	59539233	SRR8550326_PAIRED_rmdup.narrowPeak_peak_21763	20	.	2.76556	4.0481	2.04957	171
chr15	59597618	59597962	SRR8550326_PAIRED_rmdup.narrowPeak_peak_21764	56	.	3.9508	7.88269	5.66104	94
chr15	59633564	59633792	SRR8550326_PAIRED_rmdup.narrowPeak_peak_21765	63	.	4.14834	8.6007	6.34937	97
chr15	59634967	59635177	SRR8550326_PAIRED_rmdup.narrowPeak_peak_21766	31	.	3.16064	5.22816	3.14406	111
chr15	59646214	59647202	SRR8550326_PAIRED_rmdup.narrowPeak_peak_21767	142	.	6.12374	16.7487	14.2541	421
chr15	59647359	59650231	SRR8550326_PAIRED_rmdup.narrowPeak_peak_21768	938	.	19.5564	97.4481	93.8378	699
chr15	59680423	59681119	SRR8550326_PAIRED_rmdup.narrowPeak_peak_21769	70	.	4.34588	9.33848	7.05879	413
chr15	59784082	59784574	SRR8550326_PAIRED_rmdup.narrowPeak_peak_21770	56	.	3.9508	7.88269	5.66104	371
chr15	59828375	59828724	SRR8550326_PAIRED_rmdup.narrowPeak_peak_21771	197	.	7.30898	22.3296	19.716	219
chr15	59905908	59906183	SRR8550326_PAIRED_rmdup.narrowPeak_peak_21773	108	.	5.33358	13.2968	10.8905	182
chr15	59908381	59908657	SRR8550326_PAIRED_rmdup.narrowPeak_peak_21774	31	.	3.16064	5.22816	3.14406	144
chr15	59908887	59909052	SRR8550326_PAIRED_rmdup.narrowPeak_peak_21775	20	.	2.76556	4.0481	2.04957	119
chr15	59945037	59945777	SRR8550326_PAIRED_rmdup.narrowPeak_peak_21776	499	.	12.8401	53.083	49.9967	323
chr15	59974336	59974909	SRR8550326_PAIRED_rmdup.narrowPeak_peak_21777	197	.	7.30898	22.3296	19.716	457
chr15	59975349	59975671	SRR8550326_PAIRED_rmdup.narrowPeak_peak_21778	100	.	5.13604	12.4715	10.0888	96
chr15	59983789	59984059	SRR8550326_PAIRED_rmdup.narrowPeak_peak_21779	77	.	4.54342	10.0952	7.78834	208
chr15	60097111	60097373	SRR8550326_PAIRED_rmdup.narrowPeak_peak_21780	117	.	5.53112	14.1377	11.7086	198
chr15	60631067	60631268	SRR8550326_PAIRED_rmdup.narrowPeak_peak_21781	31	.	3.16064	5.22816	3.14406	58
chr15	60648492	60648830	SRR8550326_PAIRED_rmdup.narrowPeak_peak_21782	142	.	6.12374	16.7487	14.2541	92
chr15	60708606	60708955	SRR8550326_PAIRED_rmdup.narrowPeak_peak_21783	151	.	6.32128	17.647	15.1315	245
chr15	60759999	60760385	SRR8550326_PAIRED_rmdup.narrowPeak_peak_21784	169	.	6.71636	19.4829	16.9269	145
chr15	60821890	60824167	SRR8550326_PAIRED_rmdup.narrowPeak_peak_21785	789	.	17.3835	82.4406	78.9975	1253
chr15	60824532	60825480	SRR8550326_PAIRED_rmdup.narrowPeak_peak_21786	560	.	13.8278	59.2033	56.0383	443
chr15	60833362	60834021	SRR8550326_PAIRED_rmdup.narrowPeak_peak_21787	169	.	6.71636	19.4829	16.9269	52
chr15	60841697	60842195	SRR8550326_PAIRED_rmdup.narrowPeak_peak_21788	536	.	13.4327	56.7361	53.6024	316
chr15	60846383	60846560	SRR8550326_PAIRED_rmdup.narrowPeak_peak_21789	31	.	3.16064	5.22816	3.14406	140
chr15	60853289	60853747	SRR8550326_PAIRED_rmdup.narrowPeak_peak_21790	160	.	6.51882	18.5585	16.0225	249
chr15	61109026	61109699	SRR8550326_PAIRED_rmdup.narrowPeak_peak_21791	63	.	4.14834	8.6007	6.34937	56
chr15	61157477	61158517	SRR8550326_PAIRED_rmdup.narrowPeak_peak_21792	187	.	7.11144	21.3687	18.7741	258
chr15	61183935	61184093	SRR8550326_PAIRED_rmdup.narrowPeak_peak_21793	15	.	2.56802	3.49999	1.5519	26
chr15	61184591	61184753	SRR8550326_PAIRED_rmdup.narrowPeak_peak_21794	25	.	2.9631	4.62471	2.58154	148
chr15	61240876	61241041	SRR8550326_PAIRED_rmdup.narrowPeak_peak_21795	25	.	2.9631	4.62471	2.58154	129
chr15	61271029	61271182	SRR8550326_PAIRED_rmdup.narrowPeak_peak_21796	20	.	2.76556	4.0481	2.04957	144
chr15	61351856	61352171	SRR8550326_PAIRED_rmdup.narrowPeak_peak_21797	85	.	4.74096	10.8701	8.53713	89
chr15	61450420	61450780	SRR8550326_PAIRED_rmdup.narrowPeak_peak_21798	125	.	5.72866	14.9936	12.5421	92
chr15	61562592	61562791	SRR8550326_PAIRED_rmdup.narrowPeak_peak_21799	20	.	2.76556	4.0481	2.04957	55
chr15	61770843	61771127	SRR8550326_PAIRED_rmdup.narrowPeak_peak_21800	85	.	4.74096	10.8701	8.53713	187
chr15	61983235	61984152	SRR8550326_PAIRED_rmdup.narrowPeak_peak_21801	297	.	9.28438	32.5264	29.7338	180
chr15	61984354	61984539	SRR8550326_PAIRED_rmdup.narrowPeak_peak_21802	93	.	4.9385	11.6624	9.30416	101
chr15	61984701	61986137	SRR8550326_PAIRED_rmdup.narrowPeak_peak_21803	1021	.	20.7417	105.861	102.163	803
chr15	61986415	61988281	SRR8550326_PAIRED_rmdup.narrowPeak_peak_21804	476	.	12.445	50.6806	47.6257	729
chr15	62037733	62038456	SRR8550326_PAIRED_rmdup.narrowPeak_peak_21805	235	.	8.09914	26.2851	23.5973	169
chr15	62049372	62049771	SRR8550326_PAIRED_rmdup.narrowPeak_peak_21806	108	.	5.33358	13.2968	10.8905	210
chr15	62092704	62093148	SRR8550326_PAIRED_rmdup.narrowPeak_peak_21807	56	.	3.9508	7.88269	5.66104	142
chr15	62223272	62223589	SRR8550326_PAIRED_rmdup.narrowPeak_peak_21808	31	.	3.16064	5.22816	3.14406	144
chr15	62258134	62258314	SRR8550326_PAIRED_rmdup.narrowPeak_peak_21809	20	.	2.76556	4.0481	2.04957	109
chr15	62286445	62287171	SRR8550326_PAIRED_rmdup.narrowPeak_peak_21810	169	.	6.71636	19.4829	16.9269	369
chr15	62329061	62329240	SRR8550326_PAIRED_rmdup.narrowPeak_peak_21811	56	.	3.9508	7.88269	5.66104	34
chr15	62490631	62490848	SRR8550326_PAIRED_rmdup.narrowPeak_peak_21812	70	.	4.34588	9.33848	7.05879	159
chr15	62492285	62492464	SRR8550326_PAIRED_rmdup.narrowPeak_peak_21813	100	.	5.13604	12.4715	10.0888	91
chr15	62496139	62496614	SRR8550326_PAIRED_rmdup.narrowPeak_peak_21814	142	.	6.12374	16.7487	14.2541	233
chr15	62501071	62501232	SRR8550326_PAIRED_rmdup.narrowPeak_peak_21815	49	.	3.75326	7.18539	4.99512	71
chr15	62984321	62984863	SRR8550326_PAIRED_rmdup.narrowPeak_peak_21816	100	.	5.13604	12.4715	10.0888	393
chr15	63047398	63048025	SRR8550326_PAIRED_rmdup.narrowPeak_peak_21817	373	.	10.6672	40.2208	37.3105	166
chr15	63052362	63053282	SRR8550326_PAIRED_rmdup.narrowPeak_peak_21818	511	.	13.0376	54.2942	51.1921	300
chr15	63163468	63163671	SRR8550326_PAIRED_rmdup.narrowPeak_peak_21819	63	.	4.14834	8.6007	6.34937	94
chr15	63189522	63189860	SRR8550326_PAIRED_rmdup.narrowPeak_peak_21820	56	.	3.9508	7.88269	5.66104	81
chr15	63190079	63190826	SRR8550326_PAIRED_rmdup.narrowPeak_peak_21821	245	.	8.29668	27.3006	24.595	118
chr15	63193774	63194578	SRR8550326_PAIRED_rmdup.narrowPeak_peak_21822	647	.	15.2106	68.0277	64.7536	630
chr15	63288621	63288906	SRR8550326_PAIRED_rmdup.narrowPeak_peak_21823	31	.	3.16064	5.22816	3.14406	217
chr15	63371420	63371573	SRR8550326_PAIRED_rmdup.narrowPeak_peak_21825	31	.	3.16064	5.22816	3.14406	99
chr15	63444319	63444469	SRR8550326_PAIRED_rmdup.narrowPeak_peak_21826	20	.	2.76556	4.0481	2.04957	120
chr15	63484328	63484626	SRR8550326_PAIRED_rmdup.narrowPeak_peak_21827	108	.	5.33358	13.2968	10.8905	82
chr15	63528948	63529202	SRR8550326_PAIRED_rmdup.narrowPeak_peak_21828	70	.	4.34588	9.33848	7.05879	140
chr15	63601466	63601817	SRR8550326_PAIRED_rmdup.narrowPeak_peak_21829	206	.	7.50652	23.3019	20.6696	253
chr15	63624516	63624687	SRR8550326_PAIRED_rmdup.narrowPeak_peak_21830	31	.	3.16064	5.22816	3.14406	34
chr15	63652476	63652950	SRR8550326_PAIRED_rmdup.narrowPeak_peak_21831	151	.	6.32128	17.647	15.1315	223
chr15	63713506	63714177	SRR8550326_PAIRED_rmdup.narrowPeak_peak_21832	286	.	9.08683	31.4622	28.6867	490
chr15	63726871	63727144	SRR8550326_PAIRED_rmdup.narrowPeak_peak_21833	93	.	4.9385	11.6624	9.30416	168
chr15	63740509	63740951	SRR8550326_PAIRED_rmdup.narrowPeak_peak_21834	226	.	7.9016	25.2799	22.6103	211
chr15	63749818	63750806	SRR8550326_PAIRED_rmdup.narrowPeak_peak_21835	373	.	10.6672	40.2208	37.3105	648
chr15	63755645	63756593	SRR8550326_PAIRED_rmdup.narrowPeak_peak_21836	160	.	6.51882	18.5585	16.0225	312
chr15	63771750	63772031	SRR8550326_PAIRED_rmdup.narrowPeak_peak_21837	63	.	4.14834	8.6007	6.34937	69
chr15	63997100	63998901	SRR8550326_PAIRED_rmdup.narrowPeak_peak_21839	979	.	20.1491	101.635	97.9813	1004
chr15	63999979	64000265	SRR8550326_PAIRED_rmdup.narrowPeak_peak_21840	49	.	3.75326	7.18539	4.99512	216
chr15	64007316	64007477	SRR8550326_PAIRED_rmdup.narrowPeak_peak_21841	20	.	2.76556	4.0481	2.04957	146
chr15	64026736	64026928	SRR8550326_PAIRED_rmdup.narrowPeak_peak_21842	37	.	3.35818	5.85696	3.73519	45
chr15	64044099	64044381	SRR8550326_PAIRED_rmdup.narrowPeak_peak_21843	37	.	3.35818	5.85696	3.73519	159
chr15	64059297	64059544	SRR8550326_PAIRED_rmdup.narrowPeak_peak_21844	49	.	3.75326	7.18539	4.99512	204
chr15	64059826	64060866	SRR8550326_PAIRED_rmdup.narrowPeak_peak_21845	151	.	6.32128	17.647	15.1315	580
chr15	64117830	64118187	SRR8550326_PAIRED_rmdup.narrowPeak_peak_21846	43	.	3.55572	6.50978	4.35268	57
chr15	64140385	64140573	SRR8550326_PAIRED_rmdup.narrowPeak_peak_21847	37	.	3.35818	5.85696	3.73519	153
chr15	64142819	64143133	SRR8550326_PAIRED_rmdup.narrowPeak_peak_21848	37	.	3.35818	5.85696	3.73519	254
chr15	64144702	64144991	SRR8550326_PAIRED_rmdup.narrowPeak_peak_21849	56	.	3.9508	7.88269	5.66104	124
chr15	64174586	64174960	SRR8550326_PAIRED_rmdup.narrowPeak_peak_21850	151	.	6.32128	17.647	15.1315	77
chr15	64178012	64178263	SRR8550326_PAIRED_rmdup.narrowPeak_peak_21851	25	.	2.9631	4.62471	2.58154	81
chr15	64180128	64180433	SRR8550326_PAIRED_rmdup.narrowPeak_peak_21852	56	.	3.9508	7.88269	5.66104	191
chr15	64250572	64250887	SRR8550326_PAIRED_rmdup.narrowPeak_peak_21853	25	.	2.9631	4.62471	2.58154	268
chr15	64254978	64255504	SRR8550326_PAIRED_rmdup.narrowPeak_peak_21854	151	.	6.32128	17.647	15.1315	234
chr15	64269358	64269632	SRR8550326_PAIRED_rmdup.narrowPeak_peak_21855	63	.	4.14834	8.6007	6.34937	163
chr15	64311677	64313886	SRR8550326_PAIRED_rmdup.narrowPeak_peak_21856	511	.	13.0376	54.2942	51.1921	934
chr15	64376966	64377546	SRR8550326_PAIRED_rmdup.narrowPeak_peak_21857	307	.	9.48191	33.5997	30.7901	260
chr15	64380713	64380890	SRR8550326_PAIRED_rmdup.narrowPeak_peak_21858	37	.	3.35818	5.85696	3.73519	55
chr15	64381498	64383581	SRR8550326_PAIRED_rmdup.narrowPeak_peak_21859	711	.	16.1983	74.5004	71.1498	1425
chr15	64430815	64431008	SRR8550326_PAIRED_rmdup.narrowPeak_peak_21860	15	.	2.56802	3.49999	1.5519	163
chr15	64532459	64532691	SRR8550326_PAIRED_rmdup.narrowPeak_peak_21861	37	.	3.35818	5.85696	3.73519	62
chr15	64533102	64533283	SRR8550326_PAIRED_rmdup.narrowPeak_peak_21862	25	.	2.9631	4.62471	2.58154	33
chr15	64579091	64579451	SRR8550326_PAIRED_rmdup.narrowPeak_peak_21863	93	.	4.9385	11.6624	9.30416	232
chr15	64627336	64627771	SRR8550326_PAIRED_rmdup.narrowPeak_peak_21864	169	.	6.71636	19.4829	16.9269	176
chr15	64687105	64687505	SRR8550326_PAIRED_rmdup.narrowPeak_peak_21865	307	.	9.48191	33.5997	30.7901	309
chr15	64764671	64764976	SRR8550326_PAIRED_rmdup.narrowPeak_peak_21866	178	.	6.9139	20.4197	17.8443	107
chr15	64904274	64904624	SRR8550326_PAIRED_rmdup.narrowPeak_peak_21867	49	.	3.75326	7.18539	4.99512	287
chr15	64917935	64918173	SRR8550326_PAIRED_rmdup.narrowPeak_peak_21868	93	.	4.9385	11.6624	9.30416	74
chr15	64920441	64922588	SRR8550326_PAIRED_rmdup.narrowPeak_peak_21869	206	.	7.50652	23.3019	20.6696	575
chr15	64922977	64923225	SRR8550326_PAIRED_rmdup.narrowPeak_peak_21870	85	.	4.74096	10.8701	8.53713	112
chr15	65558124	65558562	SRR8550326_PAIRED_rmdup.narrowPeak_peak_21871	37	.	3.35818	5.85696	3.73519	313
chr15	65637622	65637928	SRR8550326_PAIRED_rmdup.narrowPeak_peak_21872	206	.	7.50652	23.3019	20.6696	105
chr15	65712784	65712945	SRR8550326_PAIRED_rmdup.narrowPeak_peak_21873	15	.	2.56802	3.49999	1.5519	11
chr15	65786624	65788082	SRR8550326_PAIRED_rmdup.narrowPeak_peak_21874	1565	.	28.0507	160.737	156.532	513
chr15	65825528	65825895	SRR8550326_PAIRED_rmdup.narrowPeak_peak_21875	31	.	3.16064	5.22816	3.14406	296
chr15	65852773	65853156	SRR8550326_PAIRED_rmdup.narrowPeak_peak_21876	108	.	5.33358	13.2968	10.8905	312
chr15	66033816	66034350	SRR8550326_PAIRED_rmdup.narrowPeak_peak_21877	340	.	10.0745	36.8724	34.0122	228
chr15	66093554	66093855	SRR8550326_PAIRED_rmdup.narrowPeak_peak_21879	276	.	8.88929	30.4074	27.649	96
chr15	66239229	66239381	SRR8550326_PAIRED_rmdup.narrowPeak_peak_21880	31	.	3.16064	5.22816	3.14406	27
chr15	66284489	66284834	SRR8550326_PAIRED_rmdup.narrowPeak_peak_21881	77	.	4.54342	10.0952	7.78834	137
chr15	66285582	66287532	SRR8550326_PAIRED_rmdup.narrowPeak_peak_21882	384	.	10.8647	41.353	38.4262	1262
chr15	66359845	66360056	SRR8550326_PAIRED_rmdup.narrowPeak_peak_21883	49	.	3.75326	7.18539	4.99512	40
chr15	66475967	66476313	SRR8550326_PAIRED_rmdup.narrowPeak_peak_21884	340	.	10.0745	36.8724	34.0122	75
chr15	66500471	66501149	SRR8550326_PAIRED_rmdup.narrowPeak_peak_21885	536	.	13.4327	56.7361	53.6024	437
chr15	66577279	66578495	SRR8550326_PAIRED_rmdup.narrowPeak_peak_21886	965	.	19.9515	100.235	96.5957	464
chr15	66676567	66676822	SRR8550326_PAIRED_rmdup.narrowPeak_peak_21887	56	.	3.9508	7.88269	5.66104	244
chr15	66677889	66678475	SRR8550326_PAIRED_rmdup.narrowPeak_peak_21888	245	.	8.29668	27.3006	24.595	144
chr15	66730611	66731542	SRR8550326_PAIRED_rmdup.narrowPeak_peak_21889	362	.	10.4696	39.0965	36.2027	839
chr15	66826501	66826718	SRR8550326_PAIRED_rmdup.narrowPeak_peak_21890	43	.	3.55572	6.50978	4.35268	137
chr15	66851229	66851430	SRR8550326_PAIRED_rmdup.narrowPeak_peak_21891	77	.	4.54342	10.0952	7.78834	49
chr15	66878353	66878797	SRR8550326_PAIRED_rmdup.narrowPeak_peak_21892	49	.	3.75326	7.18539	4.99512	144
chr15	66883345	66883965	SRR8550326_PAIRED_rmdup.narrowPeak_peak_21893	125	.	5.72866	14.9936	12.5421	313
chr15	66887924	66888763	SRR8550326_PAIRED_rmdup.narrowPeak_peak_21894	724	.	16.3958	75.811	72.4451	431
chr15	66889027	66889288	SRR8550326_PAIRED_rmdup.narrowPeak_peak_21895	25	.	2.9631	4.62471	2.58154	170
chr15	66890935	66891652	SRR8550326_PAIRED_rmdup.narrowPeak_peak_21896	100	.	5.13604	12.4715	10.0888	463
chr15	66899630	66899970	SRR8550326_PAIRED_rmdup.narrowPeak_peak_21897	216	.	7.70406	24.2854	21.6344	201
chr15	66904357	66904696	SRR8550326_PAIRED_rmdup.narrowPeak_peak_21898	235	.	8.09914	26.2851	23.5973	140
chr15	66968503	66970348	SRR8550326_PAIRED_rmdup.narrowPeak_peak_21899	499	.	12.8401	53.083	49.9967	1356
chr15	66983804	66985232	SRR8550326_PAIRED_rmdup.narrowPeak_peak_21900	511	.	13.0376	54.2942	51.1921	682
chr15	67019174	67019601	SRR8550326_PAIRED_rmdup.narrowPeak_peak_21901	178	.	6.9139	20.4197	17.8443	210
chr15	67039215	67039814	SRR8550326_PAIRED_rmdup.narrowPeak_peak_21902	511	.	13.0376	54.2942	51.1921	333
chr15	67045555	67045727	SRR8550326_PAIRED_rmdup.narrowPeak_peak_21903	49	.	3.75326	7.18539	4.99512	133
chr15	67098920	67099137	SRR8550326_PAIRED_rmdup.narrowPeak_peak_21904	70	.	4.34588	9.33848	7.05879	72
chr15	67101116	67101560	SRR8550326_PAIRED_rmdup.narrowPeak_peak_21905	286	.	9.08683	31.4622	28.6867	350
chr15	67110439	67110960	SRR8550326_PAIRED_rmdup.narrowPeak_peak_21906	197	.	7.30898	22.3296	19.716	306
chr15	67121150	67121990	SRR8550326_PAIRED_rmdup.narrowPeak_peak_21907	197	.	7.30898	22.3296	19.716	304
chr15	67128891	67129183	SRR8550326_PAIRED_rmdup.narrowPeak_peak_21908	63	.	4.14834	8.6007	6.34937	168
chr15	67174505	67175446	SRR8550326_PAIRED_rmdup.narrowPeak_peak_21909	384	.	10.8647	41.353	38.4262	287
chr15	67175731	67178165	SRR8550326_PAIRED_rmdup.narrowPeak_peak_21910	1178	.	22.9146	121.662	117.807	1302
chr15	67210172	67210399	SRR8550326_PAIRED_rmdup.narrowPeak_peak_21911	31	.	3.16064	5.22816	3.14406	165
chr15	67227822	67228176	SRR8550326_PAIRED_rmdup.narrowPeak_peak_21912	125	.	5.72866	14.9936	12.5421	162
chr15	67248995	67249290	SRR8550326_PAIRED_rmdup.narrowPeak_peak_21913	70	.	4.34588	9.33848	7.05879	211
chr15	67303953	67304286	SRR8550326_PAIRED_rmdup.narrowPeak_peak_21914	93	.	4.9385	11.6624	9.30416	57
chr15	67361006	67361252	SRR8550326_PAIRED_rmdup.narrowPeak_peak_21915	43	.	3.55572	6.50978	4.35268	112
chr15	67364296	67364959	SRR8550326_PAIRED_rmdup.narrowPeak_peak_21916	56	.	3.9508	7.88269	5.66104	564
chr15	67434321	67434729	SRR8550326_PAIRED_rmdup.narrowPeak_peak_21917	297	.	9.28438	32.5264	29.7338	141
chr15	67515187	67515661	SRR8550326_PAIRED_rmdup.narrowPeak_peak_21918	63	.	4.14834	8.6007	6.34937	312
chr15	67546749	67547748	SRR8550326_PAIRED_rmdup.narrowPeak_peak_21919	256	.	8.49422	28.3263	25.6029	395
chr15	67758412	67758737	SRR8550326_PAIRED_rmdup.narrowPeak_peak_21920	187	.	7.11144	21.3687	18.7741	112
chr15	67800901	67801056	SRR8550326_PAIRED_rmdup.narrowPeak_peak_21921	25	.	2.9631	4.62471	2.58154	129
chr15	67836747	67837363	SRR8550326_PAIRED_rmdup.narrowPeak_peak_21922	77	.	4.54342	10.0952	7.78834	239
chr15	67972059	67972286	SRR8550326_PAIRED_rmdup.narrowPeak_peak_21923	117	.	5.53112	14.1377	11.7086	108
chr15	67996571	67996942	SRR8550326_PAIRED_rmdup.narrowPeak_peak_21924	37	.	3.35818	5.85696	3.73519	252
chr15	68081153	68081361	SRR8550326_PAIRED_rmdup.narrowPeak_peak_21925	31	.	3.16064	5.22816	3.14406	33
chr15	68204925	68205337	SRR8550326_PAIRED_rmdup.narrowPeak_peak_21926	77	.	4.54342	10.0952	7.78834	245
chr15	68223527	68223740	SRR8550326_PAIRED_rmdup.narrowPeak_peak_21927	70	.	4.34588	9.33848	7.05879	69
chr15	68239056	68239546	SRR8550326_PAIRED_rmdup.narrowPeak_peak_21928	216	.	7.70406	24.2854	21.6344	293
chr15	68247995	68248625	SRR8550326_PAIRED_rmdup.narrowPeak_peak_21929	117	.	5.53112	14.1377	11.7086	498
chr15	68256726	68257102	SRR8550326_PAIRED_rmdup.narrowPeak_peak_21930	142	.	6.12374	16.7487	14.2541	73
chr15	68257693	68259695	SRR8550326_PAIRED_rmdup.narrowPeak_peak_21931	789	.	17.3835	82.4406	78.9975	1275
chr15	68361877	68364207	SRR8550326_PAIRED_rmdup.narrowPeak_peak_21932	1973	.	33.1867	201.883	197.387	1637
chr15	68415506	68415889	SRR8550326_PAIRED_rmdup.narrowPeak_peak_21933	100	.	5.13604	12.4715	10.0888	174
chr15	68428548	68428839	SRR8550326_PAIRED_rmdup.narrowPeak_peak_21934	85	.	4.74096	10.8701	8.53713	90
chr15	68508816	68508978	SRR8550326_PAIRED_rmdup.narrowPeak_peak_21935	31	.	3.16064	5.22816	3.14406	93
chr15	68924243	68924553	SRR8550326_PAIRED_rmdup.narrowPeak_peak_21936	142	.	6.12374	16.7487	14.2541	90
chr15	68927597	68929561	SRR8550326_PAIRED_rmdup.narrowPeak_peak_21937	418	.	11.4573	44.7959	41.8202	649
chr15	68937222	68937860	SRR8550326_PAIRED_rmdup.narrowPeak_peak_21938	340	.	10.0745	36.8724	34.0122	257
chr15	68943318	68943501	SRR8550326_PAIRED_rmdup.narrowPeak_peak_21939	31	.	3.16064	5.22816	3.14406	42
chr15	69064495	69064720	SRR8550326_PAIRED_rmdup.narrowPeak_peak_21940	37	.	3.35818	5.85696	3.73519	174
chr15	69091793	69092422	SRR8550326_PAIRED_rmdup.narrowPeak_peak_21941	70	.	4.34588	9.33848	7.05879	382
chr15	69093641	69094015	SRR8550326_PAIRED_rmdup.narrowPeak_peak_21942	63	.	4.14834	8.6007	6.34937	314
chr15	69114850	69115526	SRR8550326_PAIRED_rmdup.narrowPeak_peak_21943	187	.	7.11144	21.3687	18.7741	201
chr15	69164807	69165104	SRR8550326_PAIRED_rmdup.narrowPeak_peak_21945	37	.	3.35818	5.85696	3.73519	196
chr15	69274149	69274717	SRR8550326_PAIRED_rmdup.narrowPeak_peak_21946	63	.	4.14834	8.6007	6.34937	394
chr15	69309197	69309343	SRR8550326_PAIRED_rmdup.narrowPeak_peak_21947	20	.	2.76556	4.0481	2.04957	24
chr15	69575670	69575937	SRR8550326_PAIRED_rmdup.narrowPeak_peak_21948	93	.	4.9385	11.6624	9.30416	80
chr15	69579326	69579733	SRR8550326_PAIRED_rmdup.narrowPeak_peak_21949	117	.	5.53112	14.1377	11.7086	180
chr15	69588124	69588452	SRR8550326_PAIRED_rmdup.narrowPeak_peak_21950	37	.	3.35818	5.85696	3.73519	117
chr15	70203283	70203495	SRR8550326_PAIRED_rmdup.narrowPeak_peak_21951	15	.	2.56802	3.49999	1.5519	78
chr15	70920847	70921333	SRR8550326_PAIRED_rmdup.narrowPeak_peak_21952	117	.	5.53112	14.1377	11.7086	265
chr15	71240922	71241221	SRR8550326_PAIRED_rmdup.narrowPeak_peak_21953	70	.	4.34588	9.33848	7.05879	199
chr15	71358586	71358757	SRR8550326_PAIRED_rmdup.narrowPeak_peak_21954	49	.	3.75326	7.18539	4.99512	57
chr15	71470258	71470508	SRR8550326_PAIRED_rmdup.narrowPeak_peak_21955	142	.	6.12374	16.7487	14.2541	63
chr15	71487727	71488259	SRR8550326_PAIRED_rmdup.narrowPeak_peak_21956	108	.	5.33358	13.2968	10.8905	269
chr15	71707749	71708104	SRR8550326_PAIRED_rmdup.narrowPeak_peak_21957	178	.	6.9139	20.4197	17.8443	204
chr15	71727568	71728449	SRR8550326_PAIRED_rmdup.narrowPeak_peak_21958	206	.	7.50652	23.3019	20.6696	483
chr15	71890809	71891009	SRR8550326_PAIRED_rmdup.narrowPeak_peak_21959	56	.	3.9508	7.88269	5.66104	46
chr15	71917628	71918090	SRR8550326_PAIRED_rmdup.narrowPeak_peak_21960	276	.	8.88929	30.4074	27.649	204
chr15	72033886	72034674	SRR8550326_PAIRED_rmdup.narrowPeak_peak_21961	297	.	9.28438	32.5264	29.7338	469
chr15	72051607	72051769	SRR8550326_PAIRED_rmdup.narrowPeak_peak_21962	125	.	5.72866	14.9936	12.5421	62
chr15	72083604	72084066	SRR8550326_PAIRED_rmdup.narrowPeak_peak_21963	117	.	5.53112	14.1377	11.7086	251
chr15	72206097	72206371	SRR8550326_PAIRED_rmdup.narrowPeak_peak_21964	56	.	3.9508	7.88269	5.66104	97
chr15	72517103	72517289	SRR8550326_PAIRED_rmdup.narrowPeak_peak_21965	133	.	5.9262	15.8641	13.3908	97
chr15	72546825	72547220	SRR8550326_PAIRED_rmdup.narrowPeak_peak_21966	43	.	3.55572	6.50978	4.35268	339
chr15	72547400	72547720	SRR8550326_PAIRED_rmdup.narrowPeak_peak_21967	43	.	3.55572	6.50978	4.35268	244
chr15	72549227	72549832	SRR8550326_PAIRED_rmdup.narrowPeak_peak_21968	160	.	6.51882	18.5585	16.0225	380
chr15	72568613	72568826	SRR8550326_PAIRED_rmdup.narrowPeak_peak_21969	151	.	6.32128	17.647	15.1315	105
chr15	72637582	72637788	SRR8550326_PAIRED_rmdup.narrowPeak_peak_21970	37	.	3.35818	5.85696	3.73519	172
chr15	72657512	72658009	SRR8550326_PAIRED_rmdup.narrowPeak_peak_21971	169	.	6.71636	19.4829	16.9269	341
chr15	72689886	72690232	SRR8550326_PAIRED_rmdup.narrowPeak_peak_21972	133	.	5.9262	15.8641	13.3908	129
chr15	72808982	72809452	SRR8550326_PAIRED_rmdup.narrowPeak_peak_21973	117	.	5.53112	14.1377	11.7086	242
chr15	72809606	72810982	SRR8550326_PAIRED_rmdup.narrowPeak_peak_21974	351	.	10.2721	37.9803	35.1033	461
chr15	72971492	72972130	SRR8550326_PAIRED_rmdup.narrowPeak_peak_21975	108	.	5.33358	13.2968	10.8905	490
chr15	73021137	73021621	SRR8550326_PAIRED_rmdup.narrowPeak_peak_21976	49	.	3.75326	7.18539	4.99512	389
chr15	73023033	73023301	SRR8550326_PAIRED_rmdup.narrowPeak_peak_21977	125	.	5.72866	14.9936	12.5421	90
chr15	73026893	73027148	SRR8550326_PAIRED_rmdup.narrowPeak_peak_21978	100	.	5.13604	12.4715	10.0888	66
chr15	73044462	73044868	SRR8550326_PAIRED_rmdup.narrowPeak_peak_21979	93	.	4.9385	11.6624	9.30416	261
chr15	73090032	73091466	SRR8550326_PAIRED_rmdup.narrowPeak_peak_21984	1861	.	31.8039	190.622	186.195	574
chr15	73149235	73149398	SRR8550326_PAIRED_rmdup.narrowPeak_peak_21985	25	.	2.9631	4.62471	2.58154	151
chr15	73182497	73182708	SRR8550326_PAIRED_rmdup.narrowPeak_peak_21986	63	.	4.14834	8.6007	6.34937	81
chr15	73183192	73183706	SRR8550326_PAIRED_rmdup.narrowPeak_peak_21987	77	.	4.54342	10.0952	7.78834	155
chr15	73183905	73184916	SRR8550326_PAIRED_rmdup.narrowPeak_peak_21988	235	.	8.09914	26.2851	23.5973	505
chr15	73185094	73185940	SRR8550326_PAIRED_rmdup.narrowPeak_peak_21989	597	.	14.4204	62.9499	59.7385	272
chr15	73186609	73187269	SRR8550326_PAIRED_rmdup.narrowPeak_peak_21990	452	.	12.0499	48.3054	45.2821	328
chr15	73246588	73246997	SRR8550326_PAIRED_rmdup.narrowPeak_peak_21991	169	.	6.71636	19.4829	16.9269	78
chr15	73311097	73311244	SRR8550326_PAIRED_rmdup.narrowPeak_peak_21992	151	.	6.32128	17.647	15.1315	24
chr15	73321676	73321987	SRR8550326_PAIRED_rmdup.narrowPeak_peak_21993	133	.	5.9262	15.8641	13.3908	120
chr15	73421337	73422033	SRR8550326_PAIRED_rmdup.narrowPeak_peak_21994	43	.	3.55572	6.50978	4.35268	463
chr15	73422342	73424018	SRR8550326_PAIRED_rmdup.narrowPeak_peak_21995	647	.	15.2106	68.0277	64.7536	740
chr15	73447019	73447168	SRR8550326_PAIRED_rmdup.narrowPeak_peak_21996	37	.	3.35818	5.85696	3.73519	66
chr15	73472846	73473002	SRR8550326_PAIRED_rmdup.narrowPeak_peak_21997	100	.	5.13604	12.4715	10.0888	78
chr15	73512269	73513336	SRR8550326_PAIRED_rmdup.narrowPeak_peak_21998	276	.	8.88929	30.4074	27.649	451
chr15	73548173	73548353	SRR8550326_PAIRED_rmdup.narrowPeak_peak_21999	49	.	3.75326	7.18539	4.99512	119
chr15	73553625	73553782	SRR8550326_PAIRED_rmdup.narrowPeak_peak_22000	77	.	4.54342	10.0952	7.78834	115
chr15	73554883	73555404	SRR8550326_PAIRED_rmdup.narrowPeak_peak_22001	70	.	4.34588	9.33848	7.05879	290
chr15	73632272	73632500	SRR8550326_PAIRED_rmdup.narrowPeak_peak_22002	63	.	4.14834	8.6007	6.34937	182
chr15	73642416	73642741	SRR8550326_PAIRED_rmdup.narrowPeak_peak_22003	49	.	3.75326	7.18539	4.99512	241
chr15	73644943	73646286	SRR8550326_PAIRED_rmdup.narrowPeak_peak_22004	634	.	15.013	66.7497	63.4912	821
chr15	73667845	73668496	SRR8550326_PAIRED_rmdup.narrowPeak_peak_22005	307	.	9.48191	33.5997	30.7901	388
chr15	73679958	73680382	SRR8550326_PAIRED_rmdup.narrowPeak_peak_22006	85	.	4.74096	10.8701	8.53713	231
chr15	73682644	73683201	SRR8550326_PAIRED_rmdup.narrowPeak_peak_22007	235	.	8.09914	26.2851	23.5973	269
chr15	73687513	73687910	SRR8550326_PAIRED_rmdup.narrowPeak_peak_22008	245	.	8.29668	27.3006	24.595	204
chr15	73691885	73692043	SRR8550326_PAIRED_rmdup.narrowPeak_peak_22009	20	.	2.76556	4.0481	2.04957	31
chr15	73707112	73707387	SRR8550326_PAIRED_rmdup.narrowPeak_peak_22010	31	.	3.16064	5.22816	3.14406	11
chr15	73716372	73716835	SRR8550326_PAIRED_rmdup.narrowPeak_peak_22011	117	.	5.53112	14.1377	11.7086	103
chr15	73720683	73721214	SRR8550326_PAIRED_rmdup.narrowPeak_peak_22012	133	.	5.9262	15.8641	13.3908	288
chr15	73724451	73725519	SRR8550326_PAIRED_rmdup.narrowPeak_peak_22013	216	.	7.70406	24.2854	21.6344	233
chr15	73731940	73732992	SRR8550326_PAIRED_rmdup.narrowPeak_peak_22014	226	.	7.9016	25.2799	22.6103	708
chr15	73747908	73748774	SRR8550326_PAIRED_rmdup.narrowPeak_peak_22015	117	.	5.53112	14.1377	11.7086	291
chr15	73757155	73757399	SRR8550326_PAIRED_rmdup.narrowPeak_peak_22016	117	.	5.53112	14.1377	11.7086	164
chr15	73791847	73792279	SRR8550326_PAIRED_rmdup.narrowPeak_peak_22017	100	.	5.13604	12.4715	10.0888	18
chr15	73833355	73833536	SRR8550326_PAIRED_rmdup.narrowPeak_peak_22018	49	.	3.75326	7.18539	4.99512	69
chr15	73839066	73839781	SRR8550326_PAIRED_rmdup.narrowPeak_peak_22019	117	.	5.53112	14.1377	11.7086	543
chr15	74076058	74076245	SRR8550326_PAIRED_rmdup.narrowPeak_peak_22020	178	.	6.9139	20.4197	17.8443	76
chr15	74156158	74156944	SRR8550326_PAIRED_rmdup.narrowPeak_peak_22021	245	.	8.29668	27.3006	24.595	196
chr15	74157404	74157625	SRR8550326_PAIRED_rmdup.narrowPeak_peak_22022	70	.	4.34588	9.33848	7.05879	133
chr15	74456055	74456510	SRR8550326_PAIRED_rmdup.narrowPeak_peak_22023	70	.	4.34588	9.33848	7.05879	192
chr15	74474669	74474818	SRR8550326_PAIRED_rmdup.narrowPeak_peak_22024	25	.	2.9631	4.62471	2.58154	136
chr15	74487085	74488010	SRR8550326_PAIRED_rmdup.narrowPeak_peak_22025	406	.	11.2598	43.6407	40.6812	579
chr15	74514340	74514563	SRR8550326_PAIRED_rmdup.narrowPeak_peak_22026	100	.	5.13604	12.4715	10.0888	134
chr15	74516188	74516432	SRR8550326_PAIRED_rmdup.narrowPeak_peak_22027	56	.	3.9508	7.88269	5.66104	50
chr15	74517969	74518190	SRR8550326_PAIRED_rmdup.narrowPeak_peak_22028	43	.	3.55572	6.50978	4.35268	42
chr15	74519144	74520030	SRR8550326_PAIRED_rmdup.narrowPeak_peak_22029	266	.	8.69176	29.362	26.621	406
chr15	74535666	74536016	SRR8550326_PAIRED_rmdup.narrowPeak_peak_22030	100	.	5.13604	12.4715	10.0888	86
chr15	74538441	74538604	SRR8550326_PAIRED_rmdup.narrowPeak_peak_22031	31	.	3.16064	5.22816	3.14406	155
chr15	74563430	74564087	SRR8550326_PAIRED_rmdup.narrowPeak_peak_22032	340	.	10.0745	36.8724	34.0122	122
chr15	74672306	74672841	SRR8550326_PAIRED_rmdup.narrowPeak_peak_22033	125	.	5.72866	14.9936	12.5421	326
chr15	74673441	74673594	SRR8550326_PAIRED_rmdup.narrowPeak_peak_22034	70	.	4.34588	9.33848	7.05879	58
chr15	74685651	74685912	SRR8550326_PAIRED_rmdup.narrowPeak_peak_22035	43	.	3.55572	6.50978	4.35268	242
chr15	74709063	74709841	SRR8550326_PAIRED_rmdup.narrowPeak_peak_22036	560	.	13.8278	59.2033	56.0383	380
chr15	74720780	74721787	SRR8550326_PAIRED_rmdup.narrowPeak_peak_22037	584	.	14.2229	61.695	58.4991	445
chr15	74725315	74725564	SRR8550326_PAIRED_rmdup.narrowPeak_peak_22038	49	.	3.75326	7.18539	4.99512	236
chr15	74749295	74749547	SRR8550326_PAIRED_rmdup.narrowPeak_peak_22039	31	.	3.16064	5.22816	3.14406	148
chr15	74752741	74753276	SRR8550326_PAIRED_rmdup.narrowPeak_peak_22040	125	.	5.72866	14.9936	12.5421	209
chr15	74896414	74896634	SRR8550326_PAIRED_rmdup.narrowPeak_peak_22041	49	.	3.75326	7.18539	4.99512	66
chr15	74923444	74923721	SRR8550326_PAIRED_rmdup.narrowPeak_peak_22042	93	.	4.9385	11.6624	9.30416	188
chr15	74955035	74955930	SRR8550326_PAIRED_rmdup.narrowPeak_peak_22043	206	.	7.50652	23.3019	20.6696	491
chr15	74967896	74968640	SRR8550326_PAIRED_rmdup.narrowPeak_peak_22044	256	.	8.49422	28.3263	25.6029	524
chr15	74988315	74988998	SRR8550326_PAIRED_rmdup.narrowPeak_peak_22045	93	.	4.9385	11.6624	9.30416	485
chr15	75548819	75549112	SRR8550326_PAIRED_rmdup.narrowPeak_peak_22048	85	.	4.74096	10.8701	8.53713	209
chr15	75615771	75617188	SRR8550326_PAIRED_rmdup.narrowPeak_peak_22049	1149	.	22.5195	118.754	114.927	708
chr15	75641961	75642716	SRR8550326_PAIRED_rmdup.narrowPeak_peak_22050	406	.	11.2598	43.6407	40.6812	404
chr15	75678179	75679725	SRR8550326_PAIRED_rmdup.narrowPeak_peak_22051	441	.	11.8524	47.1284	44.1209	1190
chr15	75703492	75704676	SRR8550326_PAIRED_rmdup.narrowPeak_peak_22052	883	.	18.7663	91.9265	88.3759	729
chr15	75709001	75709150	SRR8550326_PAIRED_rmdup.narrowPeak_peak_22053	20	.	2.76556	4.0481	2.04957	7
chr15	75714838	75715154	SRR8550326_PAIRED_rmdup.narrowPeak_peak_22054	160	.	6.51882	18.5585	16.0225	254
chr15	75727631	75727862	SRR8550326_PAIRED_rmdup.narrowPeak_peak_22055	160	.	6.51882	18.5585	16.0225	97
chr15	75746481	75748819	SRR8550326_PAIRED_rmdup.narrowPeak_peak_22056	750	.	16.7909	78.4477	75.0511	1900
chr15	75818648	75819263	SRR8550326_PAIRED_rmdup.narrowPeak_peak_22057	206	.	7.50652	23.3019	20.6696	225
chr15	75835558	75835916	SRR8550326_PAIRED_rmdup.narrowPeak_peak_22058	100	.	5.13604	12.4715	10.0888	140
chr15	75841439	75842366	SRR8550326_PAIRED_rmdup.narrowPeak_peak_22059	406	.	11.2598	43.6407	40.6812	463
chr15	75883970	75884516	SRR8550326_PAIRED_rmdup.narrowPeak_peak_22060	160	.	6.51882	18.5585	16.0225	227
chr15	75887758	75888158	SRR8550326_PAIRED_rmdup.narrowPeak_peak_22061	77	.	4.54342	10.0952	7.78834	196
chr15	75893989	75894933	SRR8550326_PAIRED_rmdup.narrowPeak_peak_22062	235	.	8.09914	26.2851	23.5973	621
chr15	75908857	75910539	SRR8550326_PAIRED_rmdup.narrowPeak_peak_22063	816	.	17.7786	85.1272	81.6531	664
chr15	75921070	75922078	SRR8550326_PAIRED_rmdup.narrowPeak_peak_22064	340	.	10.0745	36.8724	34.0122	402
chr15	75923383	75923534	SRR8550326_PAIRED_rmdup.narrowPeak_peak_22065	49	.	3.75326	7.18539	4.99512	49
chr15	75929659	75930175	SRR8550326_PAIRED_rmdup.narrowPeak_peak_22066	384	.	10.8647	41.353	38.4262	187
chr15	75940686	75941534	SRR8550326_PAIRED_rmdup.narrowPeak_peak_22067	429	.	11.6549	45.9585	42.9668	336
chr15	75968863	75969526	SRR8550326_PAIRED_rmdup.narrowPeak_peak_22068	373	.	10.6672	40.2208	37.3105	288
chr15	75969692	75969909	SRR8550326_PAIRED_rmdup.narrowPeak_peak_22069	43	.	3.55572	6.50978	4.35268	137
chr15	75981195	75982391	SRR8550326_PAIRED_rmdup.narrowPeak_peak_22070	429	.	11.6549	45.9585	42.9668	761
chr15	75993436	75993846	SRR8550326_PAIRED_rmdup.narrowPeak_peak_22071	197	.	7.30898	22.3296	19.716	322
chr15	75998593	75998876	SRR8550326_PAIRED_rmdup.narrowPeak_peak_22072	31	.	3.16064	5.22816	3.14406	168
chr15	76003427	76003689	SRR8550326_PAIRED_rmdup.narrowPeak_peak_22073	25	.	2.9631	4.62471	2.58154	85
chr15	76009265	76009417	SRR8550326_PAIRED_rmdup.narrowPeak_peak_22074	20	.	2.76556	4.0481	2.04957	6
chr15	76034482	76034756	SRR8550326_PAIRED_rmdup.narrowPeak_peak_22075	31	.	3.16064	5.22816	3.14406	211
chr15	76069086	76070072	SRR8550326_PAIRED_rmdup.narrowPeak_peak_22076	276	.	8.88929	30.4074	27.649	591
chr15	76080414	76081374	SRR8550326_PAIRED_rmdup.narrowPeak_peak_22077	672	.	15.6057	70.6005	67.296	459
chr15	76083660	76084105	SRR8550326_PAIRED_rmdup.narrowPeak_peak_22078	63	.	4.14834	8.6007	6.34937	347
chr15	76091205	76091915	SRR8550326_PAIRED_rmdup.narrowPeak_peak_22079	286	.	9.08683	31.4622	28.6867	559
chr15	76114362	76114678	SRR8550326_PAIRED_rmdup.narrowPeak_peak_22080	77	.	4.54342	10.0952	7.78834	98
chr15	76156014	76156220	SRR8550326_PAIRED_rmdup.narrowPeak_peak_22081	197	.	7.30898	22.3296	19.716	64
chr15	76195473	76195693	SRR8550326_PAIRED_rmdup.narrowPeak_peak_22082	31	.	3.16064	5.22816	3.14406	65
chr15	76196560	76196987	SRR8550326_PAIRED_rmdup.narrowPeak_peak_22083	297	.	9.28438	32.5264	29.7338	300
chr15	76198500	76199039	SRR8550326_PAIRED_rmdup.narrowPeak_peak_22084	117	.	5.53112	14.1377	11.7086	284
chr15	76207445	76207744	SRR8550326_PAIRED_rmdup.narrowPeak_peak_22085	100	.	5.13604	12.4715	10.0888	77
chr15	76208172	76208684	SRR8550326_PAIRED_rmdup.narrowPeak_peak_22086	77	.	4.54342	10.0952	7.78834	246
chr15	76208893	76209322	SRR8550326_PAIRED_rmdup.narrowPeak_peak_22087	77	.	4.54342	10.0952	7.78834	241
chr15	76214720	76215118	SRR8550326_PAIRED_rmdup.narrowPeak_peak_22088	108	.	5.33358	13.2968	10.8905	159
chr15	76229258	76229739	SRR8550326_PAIRED_rmdup.narrowPeak_peak_22089	70	.	4.34588	9.33848	7.05879	166
chr15	76230909	76231213	SRR8550326_PAIRED_rmdup.narrowPeak_peak_22090	100	.	5.13604	12.4715	10.0888	69
chr15	76232518	76233163	SRR8550326_PAIRED_rmdup.narrowPeak_peak_22091	77	.	4.54342	10.0952	7.78834	560
chr15	76246393	76246632	SRR8550326_PAIRED_rmdup.narrowPeak_peak_22092	43	.	3.55572	6.50978	4.35268	100
chr15	76246785	76247042	SRR8550326_PAIRED_rmdup.narrowPeak_peak_22093	37	.	3.35818	5.85696	3.73519	112
chr15	76294532	76295030	SRR8550326_PAIRED_rmdup.narrowPeak_peak_22094	151	.	6.32128	17.647	15.1315	270
chr15	76327023	76327796	SRR8550326_PAIRED_rmdup.narrowPeak_peak_22095	609	.	14.618	64.2107	60.9836	376
chr15	76330989	76331671	SRR8550326_PAIRED_rmdup.narrowPeak_peak_22096	511	.	13.0376	54.2942	51.1921	280
chr15	76332677	76333146	SRR8550326_PAIRED_rmdup.narrowPeak_peak_22097	56	.	3.9508	7.88269	5.66104	139
chr15	76343259	76344153	SRR8550326_PAIRED_rmdup.narrowPeak_peak_22098	245	.	8.29668	27.3006	24.595	291
chr15	76350553	76352000	SRR8550326_PAIRED_rmdup.narrowPeak_peak_22099	750	.	16.7909	78.4477	75.0511	663
chr15	76368775	76369470	SRR8550326_PAIRED_rmdup.narrowPeak_peak_22100	169	.	6.71636	19.4829	16.9269	58
chr15	76379994	76381297	SRR8550326_PAIRED_rmdup.narrowPeak_peak_22101	776	.	17.186	81.1047	77.677	355
chr15	76417209	76417498	SRR8550326_PAIRED_rmdup.narrowPeak_peak_22102	108	.	5.33358	13.2968	10.8905	71
chr15	76457161	76458018	SRR8550326_PAIRED_rmdup.narrowPeak_peak_22103	133	.	5.9262	15.8641	13.3908	270
chr15	76461059	76462023	SRR8550326_PAIRED_rmdup.narrowPeak_peak_22104	85	.	4.74096	10.8701	8.53713	445
chr15	76462188	76462657	SRR8550326_PAIRED_rmdup.narrowPeak_peak_22105	197	.	7.30898	22.3296	19.716	99
chr15	76463703	76463853	SRR8550326_PAIRED_rmdup.narrowPeak_peak_22106	43	.	3.55572	6.50978	4.35268	70
chr15	76465346	76466090	SRR8550326_PAIRED_rmdup.narrowPeak_peak_22107	108	.	5.33358	13.2968	10.8905	419
chr15	76468478	76468663	SRR8550326_PAIRED_rmdup.narrowPeak_peak_22108	43	.	3.55572	6.50978	4.35268	52
chr15	76477091	76478154	SRR8550326_PAIRED_rmdup.narrowPeak_peak_22109	488	.	12.6426	51.8784	48.8079	264
chr15	76511540	76512332	SRR8550326_PAIRED_rmdup.narrowPeak_peak_22110	979	.	20.1491	101.635	97.9813	455
chr15	76518770	76519399	SRR8550326_PAIRED_rmdup.narrowPeak_peak_22111	56	.	3.9508	7.88269	5.66104	49
chr15	76522211	76522762	SRR8550326_PAIRED_rmdup.narrowPeak_peak_22112	70	.	4.34588	9.33848	7.05879	334
chr15	76522990	76523844	SRR8550326_PAIRED_rmdup.narrowPeak_peak_22113	373	.	10.6672	40.2208	37.3105	400
chr15	76538312	76539101	SRR8550326_PAIRED_rmdup.narrowPeak_peak_22114	418	.	11.4573	44.7959	41.8202	528
chr15	76552857	76553089	SRR8550326_PAIRED_rmdup.narrowPeak_peak_22115	77	.	4.54342	10.0952	7.78834	72
chr15	76607302	76607812	SRR8550326_PAIRED_rmdup.narrowPeak_peak_22117	286	.	9.08683	31.4622	28.6867	340
chr15	76625644	76626402	SRR8550326_PAIRED_rmdup.narrowPeak_peak_22118	297	.	9.28438	32.5264	29.7338	462
chr15	76639447	76640272	SRR8550326_PAIRED_rmdup.narrowPeak_peak_22119	318	.	9.67945	34.6819	31.8554	531
chr15	76656316	76657321	SRR8550326_PAIRED_rmdup.narrowPeak_peak_22120	178	.	6.9139	20.4197	17.8443	709
chr15	76659567	76660608	SRR8550326_PAIRED_rmdup.narrowPeak_peak_22121	698	.	16.0007	73.1951	69.8598	412
chr15	76660967	76661386	SRR8550326_PAIRED_rmdup.narrowPeak_peak_22122	43	.	3.55572	6.50978	4.35268	358
chr15	76666526	76667271	SRR8550326_PAIRED_rmdup.narrowPeak_peak_22123	142	.	6.12374	16.7487	14.2541	102
chr15	76671265	76672130	SRR8550326_PAIRED_rmdup.narrowPeak_peak_22124	297	.	9.28438	32.5264	29.7338	272
chr15	76697802	76698303	SRR8550326_PAIRED_rmdup.narrowPeak_peak_22125	117	.	5.53112	14.1377	11.7086	137
chr15	76701251	76702403	SRR8550326_PAIRED_rmdup.narrowPeak_peak_22126	340	.	10.0745	36.8724	34.0122	903
chr15	76710303	76711170	SRR8550326_PAIRED_rmdup.narrowPeak_peak_22127	362	.	10.4696	39.0965	36.2027	265
chr15	76715234	76716010	SRR8550326_PAIRED_rmdup.narrowPeak_peak_22128	351	.	10.2721	37.9803	35.1033	305
chr15	76722250	76723012	SRR8550326_PAIRED_rmdup.narrowPeak_peak_22129	108	.	5.33358	13.2968	10.8905	225
chr15	76723442	76724038	SRR8550326_PAIRED_rmdup.narrowPeak_peak_22130	226	.	7.9016	25.2799	22.6103	403
chr15	76724281	76725053	SRR8550326_PAIRED_rmdup.narrowPeak_peak_22131	70	.	4.34588	9.33848	7.05879	436
chr15	76816841	76817408	SRR8550326_PAIRED_rmdup.narrowPeak_peak_22132	43	.	3.55572	6.50978	4.35268	342
chr15	76817717	76818655	SRR8550326_PAIRED_rmdup.narrowPeak_peak_22133	117	.	5.53112	14.1377	11.7086	392
chr15	76870835	76871571	SRR8550326_PAIRED_rmdup.narrowPeak_peak_22134	169	.	6.71636	19.4829	16.9269	403
chr15	76878997	76879464	SRR8550326_PAIRED_rmdup.narrowPeak_peak_22135	169	.	6.71636	19.4829	16.9269	251
chr15	76899570	76899995	SRR8550326_PAIRED_rmdup.narrowPeak_peak_22136	235	.	8.09914	26.2851	23.5973	251
chr15	76903827	76904667	SRR8550326_PAIRED_rmdup.narrowPeak_peak_22137	206	.	7.50652	23.3019	20.6696	246
chr15	76904821	76905020	SRR8550326_PAIRED_rmdup.narrowPeak_peak_22138	31	.	3.16064	5.22816	3.14406	109
chr15	76908178	76908337	SRR8550326_PAIRED_rmdup.narrowPeak_peak_22139	56	.	3.9508	7.88269	5.66104	95
chr15	76924900	76926038	SRR8550326_PAIRED_rmdup.narrowPeak_peak_22140	476	.	12.445	50.6806	47.6257	542
chr15	76948261	76948982	SRR8550326_PAIRED_rmdup.narrowPeak_peak_22141	169	.	6.71636	19.4829	16.9269	246
chr15	76952524	76952672	SRR8550326_PAIRED_rmdup.narrowPeak_peak_22142	37	.	3.35818	5.85696	3.73519	87
chr15	76987659	76987814	SRR8550326_PAIRED_rmdup.narrowPeak_peak_22143	37	.	3.35818	5.85696	3.73519	36
chr15	77013862	77014135	SRR8550326_PAIRED_rmdup.narrowPeak_peak_22144	70	.	4.34588	9.33848	7.05879	159
chr15	77029264	77029692	SRR8550326_PAIRED_rmdup.narrowPeak_peak_22145	452	.	12.0499	48.3054	45.2821	221
chr15	77037805	77038031	SRR8550326_PAIRED_rmdup.narrowPeak_peak_22146	43	.	3.55572	6.50978	4.35268	81
chr15	77071580	77071837	SRR8550326_PAIRED_rmdup.narrowPeak_peak_22147	31	.	3.16064	5.22816	3.14406	129
chr15	77150536	77150769	SRR8550326_PAIRED_rmdup.narrowPeak_peak_22148	63	.	4.14834	8.6007	6.34937	166
chr15	77153202	77153955	SRR8550326_PAIRED_rmdup.narrowPeak_peak_22149	117	.	5.53112	14.1377	11.7086	586
chr15	77161479	77161813	SRR8550326_PAIRED_rmdup.narrowPeak_peak_22150	70	.	4.34588	9.33848	7.05879	110
chr15	77202243	77202539	SRR8550326_PAIRED_rmdup.narrowPeak_peak_22151	133	.	5.9262	15.8641	13.3908	260
chr15	77214540	77215360	SRR8550326_PAIRED_rmdup.narrowPeak_peak_22152	362	.	10.4696	39.0965	36.2027	421
chr15	77215612	77215864	SRR8550326_PAIRED_rmdup.narrowPeak_peak_22153	31	.	3.16064	5.22816	3.14406	237
chr15	77254324	77254917	SRR8550326_PAIRED_rmdup.narrowPeak_peak_22154	362	.	10.4696	39.0965	36.2027	513
chr15	77257537	77257735	SRR8550326_PAIRED_rmdup.narrowPeak_peak_22155	49	.	3.75326	7.18539	4.99512	105
chr15	77298353	77299155	SRR8550326_PAIRED_rmdup.narrowPeak_peak_22156	476	.	12.445	50.6806	47.6257	388
chr15	77301263	77301436	SRR8550326_PAIRED_rmdup.narrowPeak_peak_22157	37	.	3.35818	5.85696	3.73519	126
chr15	77305748	77307518	SRR8550326_PAIRED_rmdup.narrowPeak_peak_22158	776	.	17.186	81.1047	77.677	1306
chr15	77628443	77628655	SRR8550326_PAIRED_rmdup.narrowPeak_peak_22166	37	.	3.35818	5.85696	3.73519	172
chr15	77798713	77799253	SRR8550326_PAIRED_rmdup.narrowPeak_peak_22167	187	.	7.11144	21.3687	18.7741	282
chr15	77841499	77842798	SRR8550326_PAIRED_rmdup.narrowPeak_peak_22168	883	.	18.7663	91.9265	88.3759	770
chr15	77857670	77858111	SRR8550326_PAIRED_rmdup.narrowPeak_peak_22169	151	.	6.32128	17.647	15.1315	156
chr15	77882674	77883188	SRR8550326_PAIRED_rmdup.narrowPeak_peak_22170	133	.	5.9262	15.8641	13.3908	302
chr15	77955790	77957024	SRR8550326_PAIRED_rmdup.narrowPeak_peak_22175	197	.	7.30898	22.3296	19.716	829
chr15	77970353	77971316	SRR8550326_PAIRED_rmdup.narrowPeak_peak_22176	441	.	11.8524	47.1284	44.1209	627
chr15	78119745	78120098	SRR8550326_PAIRED_rmdup.narrowPeak_peak_22177	429	.	11.6549	45.9585	42.9668	191
chr15	78173893	78174730	SRR8550326_PAIRED_rmdup.narrowPeak_peak_22178	1339	.	25.0876	137.916	133.908	460
chr15	78178341	78178557	SRR8550326_PAIRED_rmdup.narrowPeak_peak_22179	63	.	4.14834	8.6007	6.34937	165
chr15	78257645	78257822	SRR8550326_PAIRED_rmdup.narrowPeak_peak_22180	37	.	3.35818	5.85696	3.73519	38
chr15	78405711	78406824	SRR8550326_PAIRED_rmdup.narrowPeak_peak_22181	318	.	9.67945	34.6819	31.8554	791
chr15	78428271	78429022	SRR8550326_PAIRED_rmdup.narrowPeak_peak_22182	151	.	6.32128	17.647	15.1315	570
chr15	78436660	78437165	SRR8550326_PAIRED_rmdup.narrowPeak_peak_22183	56	.	3.9508	7.88269	5.66104	368
chr15	78447770	78448651	SRR8550326_PAIRED_rmdup.narrowPeak_peak_22184	197	.	7.30898	22.3296	19.716	611
chr15	78514668	78514978	SRR8550326_PAIRED_rmdup.narrowPeak_peak_22185	117	.	5.53112	14.1377	11.7086	161
chr15	78529574	78529961	SRR8550326_PAIRED_rmdup.narrowPeak_peak_22186	169	.	6.71636	19.4829	16.9269	192
chr15	78531916	78532536	SRR8550326_PAIRED_rmdup.narrowPeak_peak_22187	724	.	16.3958	75.811	72.4451	277
chr15	78581488	78581658	SRR8550326_PAIRED_rmdup.narrowPeak_peak_22188	63	.	4.14834	8.6007	6.34937	148
chr15	78581807	78582307	SRR8550326_PAIRED_rmdup.narrowPeak_peak_22189	37	.	3.35818	5.85696	3.73519	287
chr15	78802385	78802855	SRR8550326_PAIRED_rmdup.narrowPeak_peak_22190	31	.	3.16064	5.22816	3.14406	278
chr15	78826683	78826979	SRR8550326_PAIRED_rmdup.narrowPeak_peak_22191	77	.	4.54342	10.0952	7.78834	78
chr15	78839795	78840030	SRR8550326_PAIRED_rmdup.narrowPeak_peak_22192	117	.	5.53112	14.1377	11.7086	146
chr15	78842327	78843116	SRR8550326_PAIRED_rmdup.narrowPeak_peak_22193	187	.	7.11144	21.3687	18.7741	463
chr15	78848560	78848734	SRR8550326_PAIRED_rmdup.narrowPeak_peak_22194	37	.	3.35818	5.85696	3.73519	85
chr15	78876256	78876465	SRR8550326_PAIRED_rmdup.narrowPeak_peak_22195	125	.	5.72866	14.9936	12.5421	84
chr15	78876811	78878261	SRR8550326_PAIRED_rmdup.narrowPeak_peak_22196	441	.	11.8524	47.1284	44.1209	418
chr15	78899784	78900031	SRR8550326_PAIRED_rmdup.narrowPeak_peak_22197	49	.	3.75326	7.18539	4.99512	166
chr15	78903330	78903498	SRR8550326_PAIRED_rmdup.narrowPeak_peak_22198	197	.	7.30898	22.3296	19.716	92
chr15	78913500	78914728	SRR8550326_PAIRED_rmdup.narrowPeak_peak_22199	698	.	16.0007	73.1951	69.8598	271
chr15	78915616	78915951	SRR8550326_PAIRED_rmdup.narrowPeak_peak_22200	142	.	6.12374	16.7487	14.2541	233
chr15	78926128	78926766	SRR8550326_PAIRED_rmdup.narrowPeak_peak_22201	226	.	7.9016	25.2799	22.6103	487
chr15	78927757	78928445	SRR8550326_PAIRED_rmdup.narrowPeak_peak_22202	151	.	6.32128	17.647	15.1315	454
chr15	78934619	78935455	SRR8550326_PAIRED_rmdup.narrowPeak_peak_22203	384	.	10.8647	41.353	38.4262	334
chr15	78942755	78943031	SRR8550326_PAIRED_rmdup.narrowPeak_peak_22204	93	.	4.9385	11.6624	9.30416	184
chr15	78947585	78948160	SRR8550326_PAIRED_rmdup.narrowPeak_peak_22205	499	.	12.8401	53.083	49.9967	270
chr15	78982596	78983955	SRR8550326_PAIRED_rmdup.narrowPeak_peak_22206	351	.	10.2721	37.9803	35.1033	476
chr15	79027779	79028750	SRR8550326_PAIRED_rmdup.narrowPeak_peak_22207	125	.	5.72866	14.9936	12.5421	761
chr15	79030535	79031417	SRR8550326_PAIRED_rmdup.narrowPeak_peak_22208	373	.	10.6672	40.2208	37.3105	252
chr15	79037909	79038130	SRR8550326_PAIRED_rmdup.narrowPeak_peak_22209	31	.	3.16064	5.22816	3.14406	121
chr15	79042784	79043596	SRR8550326_PAIRED_rmdup.narrowPeak_peak_22210	70	.	4.34588	9.33848	7.05879	144
chr15	79062466	79063481	SRR8550326_PAIRED_rmdup.narrowPeak_peak_22211	1626	.	28.8408	166.942	162.688	633
chr15	79071772	79071940	SRR8550326_PAIRED_rmdup.narrowPeak_peak_22212	70	.	4.34588	9.33848	7.05879	105
chr15	79074981	79075421	SRR8550326_PAIRED_rmdup.narrowPeak_peak_22213	187	.	7.11144	21.3687	18.7741	152
chr15	79108533	79109688	SRR8550326_PAIRED_rmdup.narrowPeak_peak_22214	197	.	7.30898	22.3296	19.716	674
chr15	79141017	79141709	SRR8550326_PAIRED_rmdup.narrowPeak_peak_22215	307	.	9.48191	33.5997	30.7901	230
chr15	79224733	79225054	SRR8550326_PAIRED_rmdup.narrowPeak_peak_22216	142	.	6.12374	16.7487	14.2541	201
chr15	79228988	79229612	SRR8550326_PAIRED_rmdup.narrowPeak_peak_22217	266	.	8.69176	29.362	26.621	344
chr15	79243220	79243470	SRR8550326_PAIRED_rmdup.narrowPeak_peak_22218	216	.	7.70406	24.2854	21.6344	132
chr15	79252529	79252962	SRR8550326_PAIRED_rmdup.narrowPeak_peak_22219	37	.	3.35818	5.85696	3.73519	344
chr15	79261136	79261520	SRR8550326_PAIRED_rmdup.narrowPeak_peak_22220	31	.	3.16064	5.22816	3.14406	140
chr15	79261672	79262121	SRR8550326_PAIRED_rmdup.narrowPeak_peak_22221	31	.	3.16064	5.22816	3.14406	249
chr15	79327359	79327534	SRR8550326_PAIRED_rmdup.narrowPeak_peak_22222	63	.	4.14834	8.6007	6.34937	26
chr15	79328038	79328571	SRR8550326_PAIRED_rmdup.narrowPeak_peak_22223	843	.	18.1737	87.8329	84.3283	336
chr15	79347108	79348183	SRR8550326_PAIRED_rmdup.narrowPeak_peak_22224	560	.	13.8278	59.2033	56.0383	420
chr15	79357513	79357826	SRR8550326_PAIRED_rmdup.narrowPeak_peak_22225	178	.	6.9139	20.4197	17.8443	141
chr15	79402686	79403651	SRR8550326_PAIRED_rmdup.narrowPeak_peak_22226	178	.	6.9139	20.4197	17.8443	535
chr15	79441588	79442409	SRR8550326_PAIRED_rmdup.narrowPeak_peak_22227	169	.	6.71636	19.4829	16.9269	309
chr15	79466775	79467349	SRR8550326_PAIRED_rmdup.narrowPeak_peak_22228	169	.	6.71636	19.4829	16.9269	306
chr15	79505251	79506283	SRR8550326_PAIRED_rmdup.narrowPeak_peak_22229	77	.	4.54342	10.0952	7.78834	851
chr15	79511460	79511889	SRR8550326_PAIRED_rmdup.narrowPeak_peak_22230	117	.	5.53112	14.1377	11.7086	193
chr15	79516155	79516645	SRR8550326_PAIRED_rmdup.narrowPeak_peak_22231	70	.	4.34588	9.33848	7.05879	322
chr15	79546104	79547258	SRR8550326_PAIRED_rmdup.narrowPeak_peak_22232	572	.	14.0253	60.4461	57.2655	583
chr15	79658609	79659450	SRR8550326_PAIRED_rmdup.narrowPeak_peak_22233	351	.	10.2721	37.9803	35.1033	378
chr15	79670575	79671255	SRR8550326_PAIRED_rmdup.narrowPeak_peak_22234	245	.	8.29668	27.3006	24.595	207
chr15	79804104	79804927	SRR8550326_PAIRED_rmdup.narrowPeak_peak_22240	125	.	5.72866	14.9936	12.5421	618
chr15	79833455	79833677	SRR8550326_PAIRED_rmdup.narrowPeak_peak_22241	37	.	3.35818	5.85696	3.73519	98
chr15	79834075	79834743	SRR8550326_PAIRED_rmdup.narrowPeak_peak_22242	216	.	7.70406	24.2854	21.6344	345
chr15	79927593	79928071	SRR8550326_PAIRED_rmdup.narrowPeak_peak_22244	117	.	5.53112	14.1377	11.7086	368
chr15	79932710	79933003	SRR8550326_PAIRED_rmdup.narrowPeak_peak_22245	37	.	3.35818	5.85696	3.73519	98
chr15	79945980	79946316	SRR8550326_PAIRED_rmdup.narrowPeak_peak_22246	142	.	6.12374	16.7487	14.2541	195
chr15	79950362	79950965	SRR8550326_PAIRED_rmdup.narrowPeak_peak_22247	125	.	5.72866	14.9936	12.5421	267
chr15	80012253	80012972	SRR8550326_PAIRED_rmdup.narrowPeak_peak_22248	108	.	5.33358	13.2968	10.8905	500
chr15	80083266	80084162	SRR8550326_PAIRED_rmdup.narrowPeak_peak_22249	351	.	10.2721	37.9803	35.1033	294
chr15	80088748	80089127	SRR8550326_PAIRED_rmdup.narrowPeak_peak_22250	160	.	6.51882	18.5585	16.0225	140
chr15	80132943	80133795	SRR8550326_PAIRED_rmdup.narrowPeak_peak_22251	488	.	12.6426	51.8784	48.8079	287
chr15	80173238	80174186	SRR8550326_PAIRED_rmdup.narrowPeak_peak_22252	169	.	6.71636	19.4829	16.9269	637
chr15	80366997	80367185	SRR8550326_PAIRED_rmdup.narrowPeak_peak_22258	117	.	5.53112	14.1377	11.7086	69
chr15	80671524	80671724	SRR8550326_PAIRED_rmdup.narrowPeak_peak_22259	43	.	3.55572	6.50978	4.35268	123
chr15	80671919	80672219	SRR8550326_PAIRED_rmdup.narrowPeak_peak_22260	70	.	4.34588	9.33848	7.05879	75
chr15	80704408	80704649	SRR8550326_PAIRED_rmdup.narrowPeak_peak_22261	169	.	6.71636	19.4829	16.9269	85
chr15	80710510	80711886	SRR8550326_PAIRED_rmdup.narrowPeak_peak_22262	685	.	15.8032	71.8951	68.5753	648
chr15	80797994	80798876	SRR8550326_PAIRED_rmdup.narrowPeak_peak_22263	245	.	8.29668	27.3006	24.595	455
chr15	80799474	80799949	SRR8550326_PAIRED_rmdup.narrowPeak_peak_22264	56	.	3.9508	7.88269	5.66104	423
chr15	80948115	80948837	SRR8550326_PAIRED_rmdup.narrowPeak_peak_22265	511	.	13.0376	54.2942	51.1921	276
chr15	80977606	80978161	SRR8550326_PAIRED_rmdup.narrowPeak_peak_22266	160	.	6.51882	18.5585	16.0225	210
chr15	81027696	81027890	SRR8550326_PAIRED_rmdup.narrowPeak_peak_22267	100	.	5.13604	12.4715	10.0888	81
chr15	81061988	81062404	SRR8550326_PAIRED_rmdup.narrowPeak_peak_22268	77	.	4.54342	10.0952	7.78834	210
chr15	81064202	81064406	SRR8550326_PAIRED_rmdup.narrowPeak_peak_22269	37	.	3.35818	5.85696	3.73519	163
chr15	81190102	81191283	SRR8550326_PAIRED_rmdup.narrowPeak_peak_22270	1149	.	22.5195	118.754	114.927	792
chr15	81235469	81235923	SRR8550326_PAIRED_rmdup.narrowPeak_peak_22271	93	.	4.9385	11.6624	9.30416	64
chr15	81277712	81278193	SRR8550326_PAIRED_rmdup.narrowPeak_peak_22272	63	.	4.14834	8.6007	6.34937	367
chr15	81329801	81330087	SRR8550326_PAIRED_rmdup.narrowPeak_peak_22273	133	.	5.9262	15.8641	13.3908	147
chr15	81360707	81361245	SRR8550326_PAIRED_rmdup.narrowPeak_peak_22274	362	.	10.4696	39.0965	36.2027	169
chr15	81399469	81400386	SRR8550326_PAIRED_rmdup.narrowPeak_peak_22275	406	.	11.2598	43.6407	40.6812	236
chr15	81416844	81417453	SRR8550326_PAIRED_rmdup.narrowPeak_peak_22276	160	.	6.51882	18.5585	16.0225	425
chr15	81465817	81467021	SRR8550326_PAIRED_rmdup.narrowPeak_peak_22277	362	.	10.4696	39.0965	36.2027	482
chr15	81577899	81578065	SRR8550326_PAIRED_rmdup.narrowPeak_peak_22280	20	.	2.76556	4.0481	2.04957	8
chr15	81584712	81584863	SRR8550326_PAIRED_rmdup.narrowPeak_peak_22281	20	.	2.76556	4.0481	2.04957	145
chr15	81585124	81586867	SRR8550326_PAIRED_rmdup.narrowPeak_peak_22282	276	.	8.88929	30.4074	27.649	630
chr15	81663717	81664452	SRR8550326_PAIRED_rmdup.narrowPeak_peak_22283	476	.	12.445	50.6806	47.6257	214
chr15	81693684	81695060	SRR8550326_PAIRED_rmdup.narrowPeak_peak_22284	362	.	10.4696	39.0965	36.2027	606
chr15	81729370	81730473	SRR8550326_PAIRED_rmdup.narrowPeak_peak_22285	979	.	20.1491	101.635	97.9813	704
chr15	81744829	81745811	SRR8550326_PAIRED_rmdup.narrowPeak_peak_22286	216	.	7.70406	24.2854	21.6344	381
chr15	81802446	81802893	SRR8550326_PAIRED_rmdup.narrowPeak_peak_22287	77	.	4.54342	10.0952	7.78834	60
chr15	81810235	81812149	SRR8550326_PAIRED_rmdup.narrowPeak_peak_22288	979	.	20.1491	101.635	97.9813	1018
chr15	81831380	81831821	SRR8550326_PAIRED_rmdup.narrowPeak_peak_22289	297	.	9.28438	32.5264	29.7338	210
chr15	81836444	81836861	SRR8550326_PAIRED_rmdup.narrowPeak_peak_22290	100	.	5.13604	12.4715	10.0888	207
chr15	81856000	81856542	SRR8550326_PAIRED_rmdup.narrowPeak_peak_22291	476	.	12.445	50.6806	47.6257	236
chr15	81857842	81858793	SRR8550326_PAIRED_rmdup.narrowPeak_peak_22292	70	.	4.34588	9.33848	7.05879	182
chr15	81871673	81872751	SRR8550326_PAIRED_rmdup.narrowPeak_peak_22293	216	.	7.70406	24.2854	21.6344	835
chr15	81925706	81926773	SRR8550326_PAIRED_rmdup.narrowPeak_peak_22294	1221	.	23.5072	126.052	122.154	519
chr15	81943286	81943653	SRR8550326_PAIRED_rmdup.narrowPeak_peak_22295	37	.	3.35818	5.85696	3.73519	121
chr15	81960189	81961194	SRR8550326_PAIRED_rmdup.narrowPeak_peak_22296	418	.	11.4573	44.7959	41.8202	784
chr15	82015720	82016764	SRR8550326_PAIRED_rmdup.narrowPeak_peak_22297	584	.	14.2229	61.695	58.4991	614
chr15	82047290	82047876	SRR8550326_PAIRED_rmdup.narrowPeak_peak_22298	187	.	7.11144	21.3687	18.7741	289
chr15	82065653	82065820	SRR8550326_PAIRED_rmdup.narrowPeak_peak_22299	70	.	4.34588	9.33848	7.05879	100
chr15	82127632	82128220	SRR8550326_PAIRED_rmdup.narrowPeak_peak_22300	216	.	7.70406	24.2854	21.6344	340
chr15	82146338	82148167	SRR8550326_PAIRED_rmdup.narrowPeak_peak_22301	1443	.	26.4703	148.475	144.374	741
chr15	82206675	82206832	SRR8550326_PAIRED_rmdup.narrowPeak_peak_22302	25	.	2.9631	4.62471	2.58154	36
chr15	82211916	82212707	SRR8550326_PAIRED_rmdup.narrowPeak_peak_22303	142	.	6.12374	16.7487	14.2541	366
chr15	82236696	82236841	SRR8550326_PAIRED_rmdup.narrowPeak_peak_22304	56	.	3.9508	7.88269	5.66104	53
chr15	82244116	82245019	SRR8550326_PAIRED_rmdup.narrowPeak_peak_22305	609	.	14.618	64.2107	60.9836	511
chr15	82274866	82276007	SRR8550326_PAIRED_rmdup.narrowPeak_peak_22306	169	.	6.71636	19.4829	16.9269	218
chr15	82293342	82293510	SRR8550326_PAIRED_rmdup.narrowPeak_peak_22307	31	.	3.16064	5.22816	3.14406	58
chr15	82379747	82380195	SRR8550326_PAIRED_rmdup.narrowPeak_peak_22312	93	.	4.9385	11.6624	9.30416	318
chr15	82417335	82417759	SRR8550326_PAIRED_rmdup.narrowPeak_peak_22313	85	.	4.74096	10.8701	8.53713	411
chr15	82898842	82900358	SRR8550326_PAIRED_rmdup.narrowPeak_peak_22314	609	.	14.618	64.2107	60.9836	961
chr15	82911496	82911938	SRR8550326_PAIRED_rmdup.narrowPeak_peak_22315	31	.	3.16064	5.22816	3.14406	213
chr15	82921337	82921496	SRR8550326_PAIRED_rmdup.narrowPeak_peak_22316	15	.	2.56802	3.49999	1.5519	6
chr15	82924922	82925261	SRR8550326_PAIRED_rmdup.narrowPeak_peak_22317	197	.	7.30898	22.3296	19.716	58
chr15	82928151	82928335	SRR8550326_PAIRED_rmdup.narrowPeak_peak_22318	37	.	3.35818	5.85696	3.73519	145
chr15	82937898	82938532	SRR8550326_PAIRED_rmdup.narrowPeak_peak_22319	100	.	5.13604	12.4715	10.0888	328
chr15	82952361	82952606	SRR8550326_PAIRED_rmdup.narrowPeak_peak_22320	25	.	2.9631	4.62471	2.58154	73
chr15	82961051	82961475	SRR8550326_PAIRED_rmdup.narrowPeak_peak_22321	43	.	3.55572	6.50978	4.35268	173
chr15	82968460	82968605	SRR8550326_PAIRED_rmdup.narrowPeak_peak_22322	20	.	2.76556	4.0481	2.04957	17
chr15	82983174	82983958	SRR8550326_PAIRED_rmdup.narrowPeak_peak_22323	216	.	7.70406	24.2854	21.6344	541
chr15	82987469	82988041	SRR8550326_PAIRED_rmdup.narrowPeak_peak_22324	266	.	8.69176	29.362	26.621	274
chr15	83017456	83017616	SRR8550326_PAIRED_rmdup.narrowPeak_peak_22325	63	.	4.14834	8.6007	6.34937	105
chr15	83025127	83025717	SRR8550326_PAIRED_rmdup.narrowPeak_peak_22326	160	.	6.51882	18.5585	16.0225	472
chr15	83030233	83030507	SRR8550326_PAIRED_rmdup.narrowPeak_peak_22327	77	.	4.54342	10.0952	7.78834	99
chr15	83042556	83043001	SRR8550326_PAIRED_rmdup.narrowPeak_peak_22328	70	.	4.34588	9.33848	7.05879	340
chr15	83099863	83100527	SRR8550326_PAIRED_rmdup.narrowPeak_peak_22329	373	.	10.6672	40.2208	37.3105	341
chr15	83122486	83123096	SRR8550326_PAIRED_rmdup.narrowPeak_peak_22330	197	.	7.30898	22.3296	19.716	244
chr15	83148645	83150252	SRR8550326_PAIRED_rmdup.narrowPeak_peak_22331	910	.	19.1614	94.6784	91.0975	1090
chr15	83209334	83209525	SRR8550326_PAIRED_rmdup.narrowPeak_peak_22333	15	.	2.56802	3.49999	1.5519	100
chr15	83223428	83224035	SRR8550326_PAIRED_rmdup.narrowPeak_peak_22334	256	.	8.49422	28.3263	25.6029	327
chr15	83251274	83251722	SRR8550326_PAIRED_rmdup.narrowPeak_peak_22335	37	.	3.35818	5.85696	3.73519	404
chr15	83349718	83350912	SRR8550326_PAIRED_rmdup.narrowPeak_peak_22336	634	.	15.013	66.7497	63.4912	404
chr15	83464149	83465025	SRR8550326_PAIRED_rmdup.narrowPeak_peak_22337	750	.	16.7909	78.4477	75.0511	542
chr15	83510838	83511208	SRR8550326_PAIRED_rmdup.narrowPeak_peak_22338	187	.	7.11144	21.3687	18.7741	136
chr15	83518237	83518599	SRR8550326_PAIRED_rmdup.narrowPeak_peak_22339	125	.	5.72866	14.9936	12.5421	136
chr15	83526848	83527118	SRR8550326_PAIRED_rmdup.narrowPeak_peak_22340	43	.	3.55572	6.50978	4.35268	95
chr15	83555103	83555870	SRR8550326_PAIRED_rmdup.narrowPeak_peak_22341	329	.	9.87699	35.7729	32.9296	605
chr15	83562866	83563075	SRR8550326_PAIRED_rmdup.narrowPeak_peak_22342	31	.	3.16064	5.22816	3.14406	168
chr15	83563603	83564094	SRR8550326_PAIRED_rmdup.narrowPeak_peak_22343	70	.	4.34588	9.33848	7.05879	249
chr15	83564260	83564665	SRR8550326_PAIRED_rmdup.narrowPeak_peak_22344	70	.	4.34588	9.33848	7.05879	206
chr15	83593971	83594361	SRR8550326_PAIRED_rmdup.narrowPeak_peak_22345	49	.	3.75326	7.18539	4.99512	361
chr15	83594521	83595489	SRR8550326_PAIRED_rmdup.narrowPeak_peak_22346	276	.	8.88929	30.4074	27.649	659
chr15	83638663	83639632	SRR8550326_PAIRED_rmdup.narrowPeak_peak_22347	226	.	7.9016	25.2799	22.6103	605
chr15	83666098	83667001	SRR8550326_PAIRED_rmdup.narrowPeak_peak_22348	206	.	7.50652	23.3019	20.6696	560
chr15	83678122	83679116	SRR8550326_PAIRED_rmdup.narrowPeak_peak_22349	245	.	8.29668	27.3006	24.595	697
chr15	83683011	83683553	SRR8550326_PAIRED_rmdup.narrowPeak_peak_22350	169	.	6.71636	19.4829	16.9269	227
chr15	83697152	83697359	SRR8550326_PAIRED_rmdup.narrowPeak_peak_22351	43	.	3.55572	6.50978	4.35268	73
chr15	83700037	83700649	SRR8550326_PAIRED_rmdup.narrowPeak_peak_22352	63	.	4.14834	8.6007	6.34937	103
chr15	83709899	83710418	SRR8550326_PAIRED_rmdup.narrowPeak_peak_22353	63	.	4.14834	8.6007	6.34937	420
chr15	83715486	83715671	SRR8550326_PAIRED_rmdup.narrowPeak_peak_22354	25	.	2.9631	4.62471	2.58154	62
chr15	83724445	83725569	SRR8550326_PAIRED_rmdup.narrowPeak_peak_22355	197	.	7.30898	22.3296	19.716	509
chr15	83725900	83726048	SRR8550326_PAIRED_rmdup.narrowPeak_peak_22356	15	.	2.56802	3.49999	1.5519	18
chr15	83727560	83727896	SRR8550326_PAIRED_rmdup.narrowPeak_peak_22357	63	.	4.14834	8.6007	6.34937	133
chr15	83734981	83735226	SRR8550326_PAIRED_rmdup.narrowPeak_peak_22358	37	.	3.35818	5.85696	3.73519	48
chr15	83736481	83736732	SRR8550326_PAIRED_rmdup.narrowPeak_peak_22359	37	.	3.35818	5.85696	3.73519	69
chr15	83740697	83741543	SRR8550326_PAIRED_rmdup.narrowPeak_peak_22360	169	.	6.71636	19.4829	16.9269	489
chr15	83760613	83760816	SRR8550326_PAIRED_rmdup.narrowPeak_peak_22361	31	.	3.16064	5.22816	3.14406	2
chr15	83779592	83779863	SRR8550326_PAIRED_rmdup.narrowPeak_peak_22362	37	.	3.35818	5.85696	3.73519	86
chr15	83977213	83977458	SRR8550326_PAIRED_rmdup.narrowPeak_peak_22363	142	.	6.12374	16.7487	14.2541	159
chr15	84167595	84168153	SRR8550326_PAIRED_rmdup.narrowPeak_peak_22364	429	.	11.6549	45.9585	42.9668	157
chr15	84191921	84192653	SRR8550326_PAIRED_rmdup.narrowPeak_peak_22365	523	.	13.2352	55.5119	52.394	273
chr15	84212125	84212531	SRR8550326_PAIRED_rmdup.narrowPeak_peak_22366	125	.	5.72866	14.9936	12.5421	205
chr15	84216329	84217024	SRR8550326_PAIRED_rmdup.narrowPeak_peak_22367	125	.	5.72866	14.9936	12.5421	481
chr15	84218893	84219548	SRR8550326_PAIRED_rmdup.narrowPeak_peak_22368	206	.	7.50652	23.3019	20.6696	258
chr15	84223559	84223710	SRR8550326_PAIRED_rmdup.narrowPeak_peak_22369	70	.	4.34588	9.33848	7.05879	54
chr15	84231792	84232521	SRR8550326_PAIRED_rmdup.narrowPeak_peak_22370	85	.	4.74096	10.8701	8.53713	246
chr15	84232713	84233047	SRR8550326_PAIRED_rmdup.narrowPeak_peak_22371	31	.	3.16064	5.22816	3.14406	116
chr15	84313489	84313654	SRR8550326_PAIRED_rmdup.narrowPeak_peak_22372	49	.	3.75326	7.18539	4.99512	45
chr15	84350278	84350484	SRR8550326_PAIRED_rmdup.narrowPeak_peak_22373	63	.	4.14834	8.6007	6.34937	46
chr15	84410171	84410640	SRR8550326_PAIRED_rmdup.narrowPeak_peak_22374	93	.	4.9385	11.6624	9.30416	300
chr15	84450466	84450782	SRR8550326_PAIRED_rmdup.narrowPeak_peak_22375	63	.	4.14834	8.6007	6.34937	171
chr15	84485339	84485647	SRR8550326_PAIRED_rmdup.narrowPeak_peak_22376	108	.	5.33358	13.2968	10.8905	123
chr15	84532021	84532655	SRR8550326_PAIRED_rmdup.narrowPeak_peak_22377	25	.	2.9631	4.62471	2.58154	10
chr15	84557371	84558109	SRR8550326_PAIRED_rmdup.narrowPeak_peak_22378	464	.	12.2475	49.4896	46.4504	469
chr15	84593763	84593941	SRR8550326_PAIRED_rmdup.narrowPeak_peak_22379	56	.	3.9508	7.88269	5.66104	79
chr15	84614202	84614497	SRR8550326_PAIRED_rmdup.narrowPeak_peak_22380	100	.	5.13604	12.4715	10.0888	204
chr15	84625863	84626012	SRR8550326_PAIRED_rmdup.narrowPeak_peak_22381	70	.	4.34588	9.33848	7.05879	77
chr15	84631569	84631828	SRR8550326_PAIRED_rmdup.narrowPeak_peak_22382	100	.	5.13604	12.4715	10.0888	233
chr15	84639659	84639852	SRR8550326_PAIRED_rmdup.narrowPeak_peak_22383	31	.	3.16064	5.22816	3.14406	91
chr15	84654138	84654650	SRR8550326_PAIRED_rmdup.narrowPeak_peak_22384	276	.	8.88929	30.4074	27.649	237
chr15	84662822	84663424	SRR8550326_PAIRED_rmdup.narrowPeak_peak_22385	108	.	5.33358	13.2968	10.8905	438
chr15	84680759	84681931	SRR8550326_PAIRED_rmdup.narrowPeak_peak_22386	235	.	8.09914	26.2851	23.5973	260
chr15	84702059	84702227	SRR8550326_PAIRED_rmdup.narrowPeak_peak_22387	56	.	3.9508	7.88269	5.66104	87
chr15	84714713	84715061	SRR8550326_PAIRED_rmdup.narrowPeak_peak_22388	216	.	7.70406	24.2854	21.6344	198
chr15	84755201	84755364	SRR8550326_PAIRED_rmdup.narrowPeak_peak_22389	49	.	3.75326	7.18539	4.99512	15
chr15	84809616	84809832	SRR8550326_PAIRED_rmdup.narrowPeak_peak_22390	117	.	5.53112	14.1377	11.7086	135
chr15	84829514	84829805	SRR8550326_PAIRED_rmdup.narrowPeak_peak_22391	70	.	4.34588	9.33848	7.05879	63
chr15	84853433	84854599	SRR8550326_PAIRED_rmdup.narrowPeak_peak_22392	226	.	7.9016	25.2799	22.6103	503
chr15	84855472	84856908	SRR8550326_PAIRED_rmdup.narrowPeak_peak_22393	318	.	9.67945	34.6819	31.8554	609
chr15	84891751	84892074	SRR8550326_PAIRED_rmdup.narrowPeak_peak_22394	133	.	5.9262	15.8641	13.3908	152
chr15	84922619	84923838	SRR8550326_PAIRED_rmdup.narrowPeak_peak_22395	523	.	13.2352	55.5119	52.394	828
chr15	84987421	84988620	SRR8550326_PAIRED_rmdup.narrowPeak_peak_22396	276	.	8.88929	30.4074	27.649	495
chr15	85001542	85001794	SRR8550326_PAIRED_rmdup.narrowPeak_peak_22397	85	.	4.74096	10.8701	8.53713	177
chr15	85036548	85037442	SRR8550326_PAIRED_rmdup.narrowPeak_peak_22398	622	.	14.8155	65.4773	62.2345	422
chr15	85070637	85070792	SRR8550326_PAIRED_rmdup.narrowPeak_peak_22399	43	.	3.55572	6.50978	4.35268	68
chr15	85131925	85132333	SRR8550326_PAIRED_rmdup.narrowPeak_peak_22400	133	.	5.9262	15.8641	13.3908	255
chr15	85151294	85151717	SRR8550326_PAIRED_rmdup.narrowPeak_peak_22401	70	.	4.34588	9.33848	7.05879	262
chr15	85165517	85165942	SRR8550326_PAIRED_rmdup.narrowPeak_peak_22402	31	.	3.16064	5.22816	3.14406	191
chr15	85166434	85166989	SRR8550326_PAIRED_rmdup.narrowPeak_peak_22403	197	.	7.30898	22.3296	19.716	188
chr15	85167506	85167688	SRR8550326_PAIRED_rmdup.narrowPeak_peak_22404	31	.	3.16064	5.22816	3.14406	104
chr15	85200484	85200641	SRR8550326_PAIRED_rmdup.narrowPeak_peak_22405	43	.	3.55572	6.50978	4.35268	38
chr15	85201002	85201312	SRR8550326_PAIRED_rmdup.narrowPeak_peak_22406	31	.	3.16064	5.22816	3.14406	139
chr15	85205679	85206262	SRR8550326_PAIRED_rmdup.narrowPeak_peak_22407	178	.	6.9139	20.4197	17.8443	290
chr15	85231400	85231697	SRR8550326_PAIRED_rmdup.narrowPeak_peak_22408	56	.	3.9508	7.88269	5.66104	286
chr15	85315795	85316045	SRR8550326_PAIRED_rmdup.narrowPeak_peak_22409	63	.	4.14834	8.6007	6.34937	61
chr15	85336180	85337069	SRR8550326_PAIRED_rmdup.narrowPeak_peak_22410	476	.	12.445	50.6806	47.6257	244
chr15	85576096	85576329	SRR8550326_PAIRED_rmdup.narrowPeak_peak_22411	37	.	3.35818	5.85696	3.73519	54
chr15	85576654	85577132	SRR8550326_PAIRED_rmdup.narrowPeak_peak_22412	151	.	6.32128	17.647	15.1315	197
chr15	85578006	85578192	SRR8550326_PAIRED_rmdup.narrowPeak_peak_22413	20	.	2.76556	4.0481	2.04957	145
chr15	85580617	85581467	SRR8550326_PAIRED_rmdup.narrowPeak_peak_22414	100	.	5.13604	12.4715	10.0888	212
chr15	85583146	85583313	SRR8550326_PAIRED_rmdup.narrowPeak_peak_22415	85	.	4.74096	10.8701	8.53713	94
chr15	85625619	85626085	SRR8550326_PAIRED_rmdup.narrowPeak_peak_22416	151	.	6.32128	17.647	15.1315	269
chr15	85634225	85635331	SRR8550326_PAIRED_rmdup.narrowPeak_peak_22417	1134	.	22.322	117.306	113.493	385
chr15	85646102	85646457	SRR8550326_PAIRED_rmdup.narrowPeak_peak_22418	56	.	3.9508	7.88269	5.66104	140
chr15	85670563	85671924	SRR8550326_PAIRED_rmdup.narrowPeak_peak_22419	142	.	6.12374	16.7487	14.2541	660
chr15	85709303	85709571	SRR8550326_PAIRED_rmdup.narrowPeak_peak_22420	85	.	4.74096	10.8701	8.53713	185
chr15	85710365	85710629	SRR8550326_PAIRED_rmdup.narrowPeak_peak_22421	117	.	5.53112	14.1377	11.7086	88
chr15	85715989	85716301	SRR8550326_PAIRED_rmdup.narrowPeak_peak_22422	56	.	3.9508	7.88269	5.66104	251
chr15	85734950	85735875	SRR8550326_PAIRED_rmdup.narrowPeak_peak_22423	216	.	7.70406	24.2854	21.6344	376
chr15	85811180	85812121	SRR8550326_PAIRED_rmdup.narrowPeak_peak_22424	464	.	12.2475	49.4896	46.4504	593
chr15	85821298	85821703	SRR8550326_PAIRED_rmdup.narrowPeak_peak_22425	49	.	3.75326	7.18539	4.99512	174
chr15	85821897	85822230	SRR8550326_PAIRED_rmdup.narrowPeak_peak_22426	70	.	4.34588	9.33848	7.05879	278
chr15	85832198	85832553	SRR8550326_PAIRED_rmdup.narrowPeak_peak_22427	133	.	5.9262	15.8641	13.3908	120
chr15	85859376	85860108	SRR8550326_PAIRED_rmdup.narrowPeak_peak_22428	672	.	15.6057	70.6005	67.296	302
chr15	85867742	85867934	SRR8550326_PAIRED_rmdup.narrowPeak_peak_22429	37	.	3.35818	5.85696	3.73519	129
chr15	85878884	85879731	SRR8550326_PAIRED_rmdup.narrowPeak_peak_22430	351	.	10.2721	37.9803	35.1033	345
chr15	85935664	85935939	SRR8550326_PAIRED_rmdup.narrowPeak_peak_22431	49	.	3.75326	7.18539	4.99512	181
chr15	86032805	86034838	SRR8550326_PAIRED_rmdup.narrowPeak_peak_22432	307	.	9.48191	33.5997	30.7901	1205
chr15	86038945	86039293	SRR8550326_PAIRED_rmdup.narrowPeak_peak_22433	151	.	6.32128	17.647	15.1315	39
chr15	86053834	86054306	SRR8550326_PAIRED_rmdup.narrowPeak_peak_22434	133	.	5.9262	15.8641	13.3908	259
chr15	86058289	86059320	SRR8550326_PAIRED_rmdup.narrowPeak_peak_22435	235	.	8.09914	26.2851	23.5973	674
chr15	86090053	86090274	SRR8550326_PAIRED_rmdup.narrowPeak_peak_22436	77	.	4.54342	10.0952	7.78834	94
chr15	86135362	86135574	SRR8550326_PAIRED_rmdup.narrowPeak_peak_22437	63	.	4.14834	8.6007	6.34937	114
chr15	86140459	86140605	SRR8550326_PAIRED_rmdup.narrowPeak_peak_22438	63	.	4.14834	8.6007	6.34937	75
chr15	86185025	86186462	SRR8550326_PAIRED_rmdup.narrowPeak_peak_22439	286	.	9.08683	31.4622	28.6867	1132
chr15	86213994	86214634	SRR8550326_PAIRED_rmdup.narrowPeak_peak_22440	584	.	14.2229	61.695	58.4991	382
chr15	86236195	86236468	SRR8550326_PAIRED_rmdup.narrowPeak_peak_22441	49	.	3.75326	7.18539	4.99512	189
chr15	86239897	86240092	SRR8550326_PAIRED_rmdup.narrowPeak_peak_22442	37	.	3.35818	5.85696	3.73519	74
chr15	86243880	86244128	SRR8550326_PAIRED_rmdup.narrowPeak_peak_22443	31	.	3.16064	5.22816	3.14406	18
chr15	86276947	86277169	SRR8550326_PAIRED_rmdup.narrowPeak_peak_22444	43	.	3.55572	6.50978	4.35268	126
chr15	86399072	86399665	SRR8550326_PAIRED_rmdup.narrowPeak_peak_22445	63	.	4.14834	8.6007	6.34937	531
chr15	86473422	86473992	SRR8550326_PAIRED_rmdup.narrowPeak_peak_22446	511	.	13.0376	54.2942	51.1921	296
chr15	86477237	86478345	SRR8550326_PAIRED_rmdup.narrowPeak_peak_22447	108	.	5.33358	13.2968	10.8905	476
chr15	86478923	86479382	SRR8550326_PAIRED_rmdup.narrowPeak_peak_22448	151	.	6.32128	17.647	15.1315	352
chr15	86875602	86875895	SRR8550326_PAIRED_rmdup.narrowPeak_peak_22449	31	.	3.16064	5.22816	3.14406	266
chr15	87068127	87068425	SRR8550326_PAIRED_rmdup.narrowPeak_peak_22450	43	.	3.55572	6.50978	4.35268	97
chr15	87544367	87545226	SRR8550326_PAIRED_rmdup.narrowPeak_peak_22451	187	.	7.11144	21.3687	18.7741	600
chr15	87623811	87626152	SRR8550326_PAIRED_rmdup.narrowPeak_peak_22452	429	.	11.6549	45.9585	42.9668	1853
chr15	87656550	87656776	SRR8550326_PAIRED_rmdup.narrowPeak_peak_22453	31	.	3.16064	5.22816	3.14406	16
chr15	88248366	88248659	SRR8550326_PAIRED_rmdup.narrowPeak_peak_22454	49	.	3.75326	7.18539	4.99512	8
chr15	88299891	88300040	SRR8550326_PAIRED_rmdup.narrowPeak_peak_22455	43	.	3.55572	6.50978	4.35268	46
chr15	88315031	88315321	SRR8550326_PAIRED_rmdup.narrowPeak_peak_22456	25	.	2.9631	4.62471	2.58154	16
chr15	88537109	88537466	SRR8550326_PAIRED_rmdup.narrowPeak_peak_22457	85	.	4.74096	10.8701	8.53713	232
chr15	88733126	88734529	SRR8550326_PAIRED_rmdup.narrowPeak_peak_22458	117	.	5.53112	14.1377	11.7086	1217
chr15	88750931	88752743	SRR8550326_PAIRED_rmdup.narrowPeak_peak_22459	1294	.	24.4949	133.44	129.473	495
chr15	88818910	88819990	SRR8550326_PAIRED_rmdup.narrowPeak_peak_22460	1339	.	25.0876	137.916	133.908	547
chr15	88828403	88828961	SRR8550326_PAIRED_rmdup.narrowPeak_peak_22461	133	.	5.9262	15.8641	13.3908	481
chr15	88837299	88837526	SRR8550326_PAIRED_rmdup.narrowPeak_peak_22462	43	.	3.55572	6.50978	4.35268	121
chr15	88861578	88862919	SRR8550326_PAIRED_rmdup.narrowPeak_peak_22463	897	.	18.9638	93.3002	89.7343	657
chr15	88863311	88864422	SRR8550326_PAIRED_rmdup.narrowPeak_peak_22464	763	.	16.9884	79.7737	76.3615	711
chr15	88876412	88876859	SRR8550326_PAIRED_rmdup.narrowPeak_peak_22465	93	.	4.9385	11.6624	9.30416	106
chr15	88890693	88891617	SRR8550326_PAIRED_rmdup.narrowPeak_peak_22466	256	.	8.49422	28.3263	25.6029	522
chr15	88921384	88921896	SRR8550326_PAIRED_rmdup.narrowPeak_peak_22467	276	.	8.88929	30.4074	27.649	260
chr15	88954540	88954988	SRR8550326_PAIRED_rmdup.narrowPeak_peak_22468	56	.	3.9508	7.88269	5.66104	131
chr15	89059368	89060469	SRR8550326_PAIRED_rmdup.narrowPeak_peak_22469	100	.	5.13604	12.4715	10.0888	896
chr15	89075051	89076684	SRR8550326_PAIRED_rmdup.narrowPeak_peak_22470	245	.	8.29668	27.3006	24.595	1197
chr15	89078400	89078757	SRR8550326_PAIRED_rmdup.narrowPeak_peak_22471	63	.	4.14834	8.6007	6.34937	249
chr15	89088775	89089665	SRR8550326_PAIRED_rmdup.narrowPeak_peak_22472	464	.	12.2475	49.4896	46.4504	272
chr15	89122749	89123925	SRR8550326_PAIRED_rmdup.narrowPeak_peak_22473	362	.	10.4696	39.0965	36.2027	374
chr15	89128258	89129131	SRR8550326_PAIRED_rmdup.narrowPeak_peak_22474	362	.	10.4696	39.0965	36.2027	210
chr15	89140021	89141286	SRR8550326_PAIRED_rmdup.narrowPeak_peak_22475	160	.	6.51882	18.5585	16.0225	470
chr15	89146549	89146844	SRR8550326_PAIRED_rmdup.narrowPeak_peak_22476	93	.	4.9385	11.6624	9.30416	82
chr15	89149268	89149600	SRR8550326_PAIRED_rmdup.narrowPeak_peak_22477	93	.	4.9385	11.6624	9.30416	153
chr15	89150013	89150514	SRR8550326_PAIRED_rmdup.narrowPeak_peak_22478	63	.	4.14834	8.6007	6.34937	216
chr15	89158127	89158536	SRR8550326_PAIRED_rmdup.narrowPeak_peak_22479	70	.	4.34588	9.33848	7.05879	62
chr15	89169387	89169901	SRR8550326_PAIRED_rmdup.narrowPeak_peak_22480	235	.	8.09914	26.2851	23.5973	305
chr15	89172873	89173398	SRR8550326_PAIRED_rmdup.narrowPeak_peak_22481	133	.	5.9262	15.8641	13.3908	298
chr15	89173748	89174255	SRR8550326_PAIRED_rmdup.narrowPeak_peak_22482	151	.	6.32128	17.647	15.1315	276
chr15	89180057	89181487	SRR8550326_PAIRED_rmdup.narrowPeak_peak_22483	384	.	10.8647	41.353	38.4262	933
chr15	89195241	89196910	SRR8550326_PAIRED_rmdup.narrowPeak_peak_22484	647	.	15.2106	68.0277	64.7536	1303
chr15	89210216	89210653	SRR8550326_PAIRED_rmdup.narrowPeak_peak_22485	63	.	4.14834	8.6007	6.34937	46
chr15	89211079	89211968	SRR8550326_PAIRED_rmdup.narrowPeak_peak_22486	286	.	9.08683	31.4622	28.6867	226
chr15	89314841	89315731	SRR8550326_PAIRED_rmdup.narrowPeak_peak_22487	622	.	14.8155	65.4773	62.2345	565
chr15	89355206	89356025	SRR8550326_PAIRED_rmdup.narrowPeak_peak_22488	340	.	10.0745	36.8724	34.0122	538
chr15	89356223	89357017	SRR8550326_PAIRED_rmdup.narrowPeak_peak_22489	276	.	8.88929	30.4074	27.649	407
chr15	89372837	89374335	SRR8550326_PAIRED_rmdup.narrowPeak_peak_22490	724	.	16.3958	75.811	72.4451	1202
chr15	89378637	89379413	SRR8550326_PAIRED_rmdup.narrowPeak_peak_22491	93	.	4.9385	11.6624	9.30416	616
chr15	89425543	89425997	SRR8550326_PAIRED_rmdup.narrowPeak_peak_22492	37	.	3.35818	5.85696	3.73519	360
chr15	89429053	89430366	SRR8550326_PAIRED_rmdup.narrowPeak_peak_22493	1049	.	21.1368	108.698	104.971	466
chr15	89453356	89453585	SRR8550326_PAIRED_rmdup.narrowPeak_peak_22494	70	.	4.34588	9.33848	7.05879	169
chr15	89468673	89468841	SRR8550326_PAIRED_rmdup.narrowPeak_peak_22495	56	.	3.9508	7.88269	5.66104	62
chr15	89475917	89476666	SRR8550326_PAIRED_rmdup.narrowPeak_peak_22496	340	.	10.0745	36.8724	34.0122	347
chr15	89498593	89500829	SRR8550326_PAIRED_rmdup.narrowPeak_peak_22497	536	.	13.4327	56.7361	53.6024	1531
chr15	89523512	89524418	SRR8550326_PAIRED_rmdup.narrowPeak_peak_22498	235	.	8.09914	26.2851	23.5973	563
chr15	89530443	89530593	SRR8550326_PAIRED_rmdup.narrowPeak_peak_22499	117	.	5.53112	14.1377	11.7086	69
chr15	89532489	89533227	SRR8550326_PAIRED_rmdup.narrowPeak_peak_22500	151	.	6.32128	17.647	15.1315	303
chr15	89547820	89548947	SRR8550326_PAIRED_rmdup.narrowPeak_peak_22501	584	.	14.2229	61.695	58.4991	645
chr15	89556712	89556885	SRR8550326_PAIRED_rmdup.narrowPeak_peak_22502	63	.	4.14834	8.6007	6.34937	114
chr15	89557895	89558514	SRR8550326_PAIRED_rmdup.narrowPeak_peak_22503	108	.	5.33358	13.2968	10.8905	261
chr15	89591329	89592400	SRR8550326_PAIRED_rmdup.narrowPeak_peak_22504	1368	.	25.4826	140.916	136.883	652
chr15	89622484	89623041	SRR8550326_PAIRED_rmdup.narrowPeak_peak_22505	169	.	6.71636	19.4829	16.9269	265
chr15	89623308	89624014	SRR8550326_PAIRED_rmdup.narrowPeak_peak_22506	187	.	7.11144	21.3687	18.7741	421
chr15	89841473	89842316	SRR8550326_PAIRED_rmdup.narrowPeak_peak_22507	206	.	7.50652	23.3019	20.6696	333
chr15	90021956	90022255	SRR8550326_PAIRED_rmdup.narrowPeak_peak_22508	77	.	4.54342	10.0952	7.78834	102
chr15	90081551	90081756	SRR8550326_PAIRED_rmdup.narrowPeak_peak_22509	49	.	3.75326	7.18539	4.99512	118
chr15	90082205	90082795	SRR8550326_PAIRED_rmdup.narrowPeak_peak_22510	160	.	6.51882	18.5585	16.0225	283
chr15	90214866	90215369	SRR8550326_PAIRED_rmdup.narrowPeak_peak_22511	160	.	6.51882	18.5585	16.0225	200
chr15	90223768	90224915	SRR8550326_PAIRED_rmdup.narrowPeak_peak_22512	883	.	18.7663	91.9265	88.3759	720
chr15	90225315	90225566	SRR8550326_PAIRED_rmdup.narrowPeak_peak_22513	77	.	4.54342	10.0952	7.78834	121
chr15	90249602	90250076	SRR8550326_PAIRED_rmdup.narrowPeak_peak_22514	125	.	5.72866	14.9936	12.5421	271
chr15	90332961	90334090	SRR8550326_PAIRED_rmdup.narrowPeak_peak_22515	235	.	8.09914	26.2851	23.5973	504
chr15	90344918	90345146	SRR8550326_PAIRED_rmdup.narrowPeak_peak_22516	63	.	4.14834	8.6007	6.34937	80
chr15	90422361	90422550	SRR8550326_PAIRED_rmdup.narrowPeak_peak_22517	85	.	4.74096	10.8701	8.53713	75
chr15	90499600	90499749	SRR8550326_PAIRED_rmdup.narrowPeak_peak_22518	49	.	3.75326	7.18539	4.99512	60
chr15	90500446	90500606	SRR8550326_PAIRED_rmdup.narrowPeak_peak_22519	25	.	2.9631	4.62471	2.58154	78
chr15	90535387	90536134	SRR8550326_PAIRED_rmdup.narrowPeak_peak_22520	206	.	7.50652	23.3019	20.6696	469
chr15	90536321	90536594	SRR8550326_PAIRED_rmdup.narrowPeak_peak_22521	31	.	3.16064	5.22816	3.14406	224
chr15	90539553	90539886	SRR8550326_PAIRED_rmdup.narrowPeak_peak_22522	142	.	6.12374	16.7487	14.2541	248
chr15	90564087	90564730	SRR8550326_PAIRED_rmdup.narrowPeak_peak_22523	187	.	7.11144	21.3687	18.7741	57
chr15	90603501	90604190	SRR8550326_PAIRED_rmdup.narrowPeak_peak_22524	216	.	7.70406	24.2854	21.6344	330
chr15	90678466	90680410	SRR8550326_PAIRED_rmdup.narrowPeak_peak_22525	197	.	7.30898	22.3296	19.716	1107
chr15	90704593	90704803	SRR8550326_PAIRED_rmdup.narrowPeak_peak_22526	31	.	3.16064	5.22816	3.14406	31
chr15	90767580	90767768	SRR8550326_PAIRED_rmdup.narrowPeak_peak_22527	20	.	2.76556	4.0481	2.04957	11
chr15	90827756	90828176	SRR8550326_PAIRED_rmdup.narrowPeak_peak_22528	70	.	4.34588	9.33848	7.05879	124
chr15	90841444	90841739	SRR8550326_PAIRED_rmdup.narrowPeak_peak_22529	70	.	4.34588	9.33848	7.05879	190
chr15	90859124	90859382	SRR8550326_PAIRED_rmdup.narrowPeak_peak_22530	37	.	3.35818	5.85696	3.73519	184
chr15	90993081	90993228	SRR8550326_PAIRED_rmdup.narrowPeak_peak_22531	20	.	2.76556	4.0481	2.04957	7
chr15	91048729	91050495	SRR8550326_PAIRED_rmdup.narrowPeak_peak_22532	548	.	13.6303	57.9665	54.8172	923
chr15	91092469	91092716	SRR8550326_PAIRED_rmdup.narrowPeak_peak_22533	85	.	4.74096	10.8701	8.53713	82
chr15	91166998	91167142	SRR8550326_PAIRED_rmdup.narrowPeak_peak_22535	56	.	3.9508	7.88269	5.66104	21
chr15	91172221	91172449	SRR8550326_PAIRED_rmdup.narrowPeak_peak_22536	31	.	3.16064	5.22816	3.14406	30
chr15	91191305	91192595	SRR8550326_PAIRED_rmdup.narrowPeak_peak_22537	1035	.	20.9392	107.277	103.565	629
chr15	91253125	91253281	SRR8550326_PAIRED_rmdup.narrowPeak_peak_22538	43	.	3.55572	6.50978	4.35268	49
chr15	91290503	91290873	SRR8550326_PAIRED_rmdup.narrowPeak_peak_22539	108	.	5.33358	13.2968	10.8905	264
chr15	91301297	91301762	SRR8550326_PAIRED_rmdup.narrowPeak_peak_22540	286	.	9.08683	31.4622	28.6867	269
chr15	91322720	91322958	SRR8550326_PAIRED_rmdup.narrowPeak_peak_22541	63	.	4.14834	8.6007	6.34937	96
chr15	91372030	91372250	SRR8550326_PAIRED_rmdup.narrowPeak_peak_22542	63	.	4.14834	8.6007	6.34937	86
chr15	91378968	91379163	SRR8550326_PAIRED_rmdup.narrowPeak_peak_22543	43	.	3.55572	6.50978	4.35268	119
chr15	91383696	91383890	SRR8550326_PAIRED_rmdup.narrowPeak_peak_22544	85	.	4.74096	10.8701	8.53713	122
chr15	91406563	91407349	SRR8550326_PAIRED_rmdup.narrowPeak_peak_22545	43	.	3.55572	6.50978	4.35268	629
chr15	91462081	91462330	SRR8550326_PAIRED_rmdup.narrowPeak_peak_22546	20	.	2.76556	4.0481	2.04957	37
chr15	91477902	91478206	SRR8550326_PAIRED_rmdup.narrowPeak_peak_22547	169	.	6.71636	19.4829	16.9269	105
chr15	91548785	91549083	SRR8550326_PAIRED_rmdup.narrowPeak_peak_22548	25	.	2.9631	4.62471	2.58154	279
chr15	91572066	91573657	SRR8550326_PAIRED_rmdup.narrowPeak_peak_22549	1989	.	33.3842	203.502	198.997	994
chr15	91585792	91585997	SRR8550326_PAIRED_rmdup.narrowPeak_peak_22550	31	.	3.16064	5.22816	3.14406	172
chr15	91609724	91610157	SRR8550326_PAIRED_rmdup.narrowPeak_peak_22551	63	.	4.14834	8.6007	6.34937	140
chr15	91672601	91673631	SRR8550326_PAIRED_rmdup.narrowPeak_peak_22552	499	.	12.8401	53.083	49.9967	472
chr15	91703181	91703423	SRR8550326_PAIRED_rmdup.narrowPeak_peak_22553	25	.	2.9631	4.62471	2.58154	165
chr15	91736931	91737105	SRR8550326_PAIRED_rmdup.narrowPeak_peak_22554	37	.	3.35818	5.85696	3.73519	18
chr15	91753453	91753994	SRR8550326_PAIRED_rmdup.narrowPeak_peak_22555	108	.	5.33358	13.2968	10.8905	432
chr15	91754591	91754789	SRR8550326_PAIRED_rmdup.narrowPeak_peak_22556	43	.	3.55572	6.50978	4.35268	173
chr15	91755861	91756223	SRR8550326_PAIRED_rmdup.narrowPeak_peak_22557	56	.	3.9508	7.88269	5.66104	90
chr15	91781192	91781585	SRR8550326_PAIRED_rmdup.narrowPeak_peak_22558	77	.	4.54342	10.0952	7.78834	152
chr15	91788262	91788759	SRR8550326_PAIRED_rmdup.narrowPeak_peak_22559	187	.	7.11144	21.3687	18.7741	333
chr15	91888206	91888491	SRR8550326_PAIRED_rmdup.narrowPeak_peak_22560	25	.	2.9631	4.62471	2.58154	4
chr15	91889262	91890270	SRR8550326_PAIRED_rmdup.narrowPeak_peak_22561	70	.	4.34588	9.33848	7.05879	422
chr15	91965160	91965636	SRR8550326_PAIRED_rmdup.narrowPeak_peak_22562	70	.	4.34588	9.33848	7.05879	73
chr15	91969147	91969670	SRR8550326_PAIRED_rmdup.narrowPeak_peak_22563	151	.	6.32128	17.647	15.1315	463
chr15	92042062	92042277	SRR8550326_PAIRED_rmdup.narrowPeak_peak_22564	25	.	2.9631	4.62471	2.58154	81
chr15	92050724	92051975	SRR8550326_PAIRED_rmdup.narrowPeak_peak_22565	924	.	19.3589	96.0611	92.4654	370
chr15	92087704	92088106	SRR8550326_PAIRED_rmdup.narrowPeak_peak_22566	63	.	4.14834	8.6007	6.34937	279
chr15	92112287	92112915	SRR8550326_PAIRED_rmdup.narrowPeak_peak_22567	43	.	3.55572	6.50978	4.35268	366
chr15	92190201	92190478	SRR8550326_PAIRED_rmdup.narrowPeak_peak_22568	25	.	2.9631	4.62471	2.58154	3
chr15	92231319	92231842	SRR8550326_PAIRED_rmdup.narrowPeak_peak_22569	187	.	7.11144	21.3687	18.7741	232
chr15	92265246	92265724	SRR8550326_PAIRED_rmdup.narrowPeak_peak_22570	160	.	6.51882	18.5585	16.0225	281
chr15	92266770	92267131	SRR8550326_PAIRED_rmdup.narrowPeak_peak_22571	49	.	3.75326	7.18539	4.99512	138
chr15	92276913	92277286	SRR8550326_PAIRED_rmdup.narrowPeak_peak_22572	85	.	4.74096	10.8701	8.53713	79
chr15	92302039	92302235	SRR8550326_PAIRED_rmdup.narrowPeak_peak_22573	31	.	3.16064	5.22816	3.14406	95
chr15	92303399	92303605	SRR8550326_PAIRED_rmdup.narrowPeak_peak_22574	31	.	3.16064	5.22816	3.14406	58
chr15	92347976	92348359	SRR8550326_PAIRED_rmdup.narrowPeak_peak_22575	100	.	5.13604	12.4715	10.0888	82
chr15	92357579	92357883	SRR8550326_PAIRED_rmdup.narrowPeak_peak_22576	56	.	3.9508	7.88269	5.66104	233
chr15	92396726	92397741	SRR8550326_PAIRED_rmdup.narrowPeak_peak_22577	276	.	8.88929	30.4074	27.649	457
chr15	92399102	92399814	SRR8550326_PAIRED_rmdup.narrowPeak_peak_22578	256	.	8.49422	28.3263	25.6029	305
chr15	92419878	92420205	SRR8550326_PAIRED_rmdup.narrowPeak_peak_22579	25	.	2.9631	4.62471	2.58154	130
chr15	92434731	92434882	SRR8550326_PAIRED_rmdup.narrowPeak_peak_22580	142	.	6.12374	16.7487	14.2541	58
chr15	92441510	92442117	SRR8550326_PAIRED_rmdup.narrowPeak_peak_22581	100	.	5.13604	12.4715	10.0888	316
chr15	92452738	92452917	SRR8550326_PAIRED_rmdup.narrowPeak_peak_22582	63	.	4.14834	8.6007	6.34937	129
chr15	92479479	92479705	SRR8550326_PAIRED_rmdup.narrowPeak_peak_22583	31	.	3.16064	5.22816	3.14406	49
chr15	92500227	92500470	SRR8550326_PAIRED_rmdup.narrowPeak_peak_22584	63	.	4.14834	8.6007	6.34937	215
chr15	92515789	92516050	SRR8550326_PAIRED_rmdup.narrowPeak_peak_22585	49	.	3.75326	7.18539	4.99512	159
chr15	92520780	92521067	SRR8550326_PAIRED_rmdup.narrowPeak_peak_22586	63	.	4.14834	8.6007	6.34937	76
chr15	92547329	92547893	SRR8550326_PAIRED_rmdup.narrowPeak_peak_22587	100	.	5.13604	12.4715	10.0888	201
chr15	92597087	92597688	SRR8550326_PAIRED_rmdup.narrowPeak_peak_22588	56	.	3.9508	7.88269	5.66104	168
chr15	92621810	92622632	SRR8550326_PAIRED_rmdup.narrowPeak_peak_22589	85	.	4.74096	10.8701	8.53713	365
chr15	92656437	92656619	SRR8550326_PAIRED_rmdup.narrowPeak_peak_22590	49	.	3.75326	7.18539	4.99512	61
chr15	92692225	92692497	SRR8550326_PAIRED_rmdup.narrowPeak_peak_22591	70	.	4.34588	9.33848	7.05879	91
chr15	92738666	92738907	SRR8550326_PAIRED_rmdup.narrowPeak_peak_22592	117	.	5.53112	14.1377	11.7086	102
chr15	92739910	92740131	SRR8550326_PAIRED_rmdup.narrowPeak_peak_22593	63	.	4.14834	8.6007	6.34937	174
chr15	92752039	92752380	SRR8550326_PAIRED_rmdup.narrowPeak_peak_22594	20	.	2.76556	4.0481	2.04957	201
chr15	92754780	92755122	SRR8550326_PAIRED_rmdup.narrowPeak_peak_22595	56	.	3.9508	7.88269	5.66104	183
chr15	92999904	93000163	SRR8550326_PAIRED_rmdup.narrowPeak_peak_22596	43	.	3.55572	6.50978	4.35268	135
chr15	93001546	93001719	SRR8550326_PAIRED_rmdup.narrowPeak_peak_22597	31	.	3.16064	5.22816	3.14406	128
chr15	93007649	93007815	SRR8550326_PAIRED_rmdup.narrowPeak_peak_22598	70	.	4.34588	9.33848	7.05879	37
chr15	93010611	93011291	SRR8550326_PAIRED_rmdup.narrowPeak_peak_22599	117	.	5.53112	14.1377	11.7086	185
chr15	93084947	93085452	SRR8550326_PAIRED_rmdup.narrowPeak_peak_22600	77	.	4.54342	10.0952	7.78834	80
chr15	93094731	93095441	SRR8550326_PAIRED_rmdup.narrowPeak_peak_22601	197	.	7.30898	22.3296	19.716	143
chr15	93104917	93105295	SRR8550326_PAIRED_rmdup.narrowPeak_peak_22602	117	.	5.53112	14.1377	11.7086	206
chr15	93115710	93116108	SRR8550326_PAIRED_rmdup.narrowPeak_peak_22603	216	.	7.70406	24.2854	21.6344	138
chr15	93216247	93216681	SRR8550326_PAIRED_rmdup.narrowPeak_peak_22604	178	.	6.9139	20.4197	17.8443	166
chr15	93227656	93227946	SRR8550326_PAIRED_rmdup.narrowPeak_peak_22605	117	.	5.53112	14.1377	11.7086	200
chr15	93251900	93252315	SRR8550326_PAIRED_rmdup.narrowPeak_peak_22606	85	.	4.74096	10.8701	8.53713	353
chr15	93255212	93255713	SRR8550326_PAIRED_rmdup.narrowPeak_peak_22607	108	.	5.33358	13.2968	10.8905	300
chr15	93274477	93275905	SRR8550326_PAIRED_rmdup.narrowPeak_peak_22608	965	.	19.9515	100.235	96.5957	1025
chr15	93276086	93276746	SRR8550326_PAIRED_rmdup.narrowPeak_peak_22609	63	.	4.14834	8.6007	6.34937	418
chr15	93335634	93337896	SRR8550326_PAIRED_rmdup.narrowPeak_peak_22610	750	.	16.7909	78.4477	75.0511	791
chr15	93397883	93398833	SRR8550326_PAIRED_rmdup.narrowPeak_peak_22611	464	.	12.2475	49.4896	46.4504	391
chr15	93476267	93476686	SRR8550326_PAIRED_rmdup.narrowPeak_peak_22612	70	.	4.34588	9.33848	7.05879	191
chr15	93510699	93511169	SRR8550326_PAIRED_rmdup.narrowPeak_peak_22613	100	.	5.13604	12.4715	10.0888	303
chr15	93513846	93514283	SRR8550326_PAIRED_rmdup.narrowPeak_peak_22614	125	.	5.72866	14.9936	12.5421	159
chr15	93518666	93519937	SRR8550326_PAIRED_rmdup.narrowPeak_peak_22615	318	.	9.67945	34.6819	31.8554	564
chr15	93552187	93552755	SRR8550326_PAIRED_rmdup.narrowPeak_peak_22616	178	.	6.9139	20.4197	17.8443	153
chr15	93568555	93569416	SRR8550326_PAIRED_rmdup.narrowPeak_peak_22617	70	.	4.34588	9.33848	7.05879	739
chr15	93575949	93576945	SRR8550326_PAIRED_rmdup.narrowPeak_peak_22618	245	.	8.29668	27.3006	24.595	128
chr15	93591887	93592258	SRR8550326_PAIRED_rmdup.narrowPeak_peak_22619	56	.	3.9508	7.88269	5.66104	124
chr15	93594514	93596822	SRR8550326_PAIRED_rmdup.narrowPeak_peak_22620	488	.	12.6426	51.8784	48.8079	1081
chr15	93630410	93630640	SRR8550326_PAIRED_rmdup.narrowPeak_peak_22621	70	.	4.34588	9.33848	7.05879	63
chr15	93635752	93636141	SRR8550326_PAIRED_rmdup.narrowPeak_peak_22622	93	.	4.9385	11.6624	9.30416	115
chr15	93663961	93664281	SRR8550326_PAIRED_rmdup.narrowPeak_peak_22623	133	.	5.9262	15.8641	13.3908	146
chr15	93699823	93700027	SRR8550326_PAIRED_rmdup.narrowPeak_peak_22624	56	.	3.9508	7.88269	5.66104	158
chr15	93751046	93751249	SRR8550326_PAIRED_rmdup.narrowPeak_peak_22625	93	.	4.9385	11.6624	9.30416	110
chr15	93824664	93825081	SRR8550326_PAIRED_rmdup.narrowPeak_peak_22626	56	.	3.9508	7.88269	5.66104	217
chr15	93850567	93850775	SRR8550326_PAIRED_rmdup.narrowPeak_peak_22627	70	.	4.34588	9.33848	7.05879	44
chr15	93903663	93904628	SRR8550326_PAIRED_rmdup.narrowPeak_peak_22628	476	.	12.445	50.6806	47.6257	542
chr15	93911001	93911557	SRR8550326_PAIRED_rmdup.narrowPeak_peak_22629	216	.	7.70406	24.2854	21.6344	257
chr15	94002490	94002677	SRR8550326_PAIRED_rmdup.narrowPeak_peak_22630	15	.	2.56802	3.49999	1.5519	52
chr15	94004952	94005311	SRR8550326_PAIRED_rmdup.narrowPeak_peak_22631	70	.	4.34588	9.33848	7.05879	154
chr15	94005897	94006865	SRR8550326_PAIRED_rmdup.narrowPeak_peak_22632	187	.	7.11144	21.3687	18.7741	414
chr15	94025464	94026558	SRR8550326_PAIRED_rmdup.narrowPeak_peak_22633	56	.	3.9508	7.88269	5.66104	269
chr15	94137643	94137860	SRR8550326_PAIRED_rmdup.narrowPeak_peak_22634	37	.	3.35818	5.85696	3.73519	128
chr15	94139606	94139955	SRR8550326_PAIRED_rmdup.narrowPeak_peak_22635	70	.	4.34588	9.33848	7.05879	97
chr15	94174179	94174562	SRR8550326_PAIRED_rmdup.narrowPeak_peak_22636	93	.	4.9385	11.6624	9.30416	90
chr15	94190076	94190488	SRR8550326_PAIRED_rmdup.narrowPeak_peak_22637	70	.	4.34588	9.33848	7.05879	144
chr15	94213539	94214937	SRR8550326_PAIRED_rmdup.narrowPeak_peak_22638	362	.	10.4696	39.0965	36.2027	1077
chr15	94222774	94222930	SRR8550326_PAIRED_rmdup.narrowPeak_peak_22639	37	.	3.35818	5.85696	3.73519	77
chr15	94277378	94277655	SRR8550326_PAIRED_rmdup.narrowPeak_peak_22640	37	.	3.35818	5.85696	3.73519	60
chr15	94342480	94342768	SRR8550326_PAIRED_rmdup.narrowPeak_peak_22641	56	.	3.9508	7.88269	5.66104	176
chr15	94402996	94403559	SRR8550326_PAIRED_rmdup.narrowPeak_peak_22642	43	.	3.55572	6.50978	4.35268	63
chr15	94403733	94404769	SRR8550326_PAIRED_rmdup.narrowPeak_peak_22643	429	.	11.6549	45.9585	42.9668	601
chr15	94406529	94406747	SRR8550326_PAIRED_rmdup.narrowPeak_peak_22644	31	.	3.16064	5.22816	3.14406	112
chr15	94444526	94445155	SRR8550326_PAIRED_rmdup.narrowPeak_peak_22645	93	.	4.9385	11.6624	9.30416	486
chr15	94456999	94458245	SRR8550326_PAIRED_rmdup.narrowPeak_peak_22646	276	.	8.88929	30.4074	27.649	876
chr15	94461138	94461348	SRR8550326_PAIRED_rmdup.narrowPeak_peak_22647	37	.	3.35818	5.85696	3.73519	137
chr15	94462480	94462660	SRR8550326_PAIRED_rmdup.narrowPeak_peak_22648	37	.	3.35818	5.85696	3.73519	116
chr15	94479066	94479419	SRR8550326_PAIRED_rmdup.narrowPeak_peak_22649	43	.	3.55572	6.50978	4.35268	170
chr15	94520348	94520781	SRR8550326_PAIRED_rmdup.narrowPeak_peak_22650	160	.	6.51882	18.5585	16.0225	341
chr15	94543099	94544170	SRR8550326_PAIRED_rmdup.narrowPeak_peak_22651	1163	.	22.7171	120.206	116.365	513
chr15	94557547	94557876	SRR8550326_PAIRED_rmdup.narrowPeak_peak_22652	276	.	8.88929	30.4074	27.649	151
chr15	94589284	94590300	SRR8550326_PAIRED_rmdup.narrowPeak_peak_22653	351	.	10.2721	37.9803	35.1033	385
chr15	94599190	94599404	SRR8550326_PAIRED_rmdup.narrowPeak_peak_22654	25	.	2.9631	4.62471	2.58154	14
chr15	94601304	94601554	SRR8550326_PAIRED_rmdup.narrowPeak_peak_22655	37	.	3.35818	5.85696	3.73519	115
chr15	94628874	94629669	SRR8550326_PAIRED_rmdup.narrowPeak_peak_22656	151	.	6.32128	17.647	15.1315	87
chr15	94658894	94659461	SRR8550326_PAIRED_rmdup.narrowPeak_peak_22657	117	.	5.53112	14.1377	11.7086	391
chr15	94661380	94661675	SRR8550326_PAIRED_rmdup.narrowPeak_peak_22658	160	.	6.51882	18.5585	16.0225	198
chr15	94722724	94723006	SRR8550326_PAIRED_rmdup.narrowPeak_peak_22659	63	.	4.14834	8.6007	6.34937	203
chr15	94769274	94769543	SRR8550326_PAIRED_rmdup.narrowPeak_peak_22660	85	.	4.74096	10.8701	8.53713	77
chr15	94776534	94776889	SRR8550326_PAIRED_rmdup.narrowPeak_peak_22661	31	.	3.16064	5.22816	3.14406	241
chr15	94803536	94804107	SRR8550326_PAIRED_rmdup.narrowPeak_peak_22662	70	.	4.34588	9.33848	7.05879	365
chr15	94811685	94811931	SRR8550326_PAIRED_rmdup.narrowPeak_peak_22663	49	.	3.75326	7.18539	4.99512	106
chr15	94904833	94905229	SRR8550326_PAIRED_rmdup.narrowPeak_peak_22664	43	.	3.55572	6.50978	4.35268	80
chr15	95001727	95002648	SRR8550326_PAIRED_rmdup.narrowPeak_peak_22665	488	.	12.6426	51.8784	48.8079	405
chr15	95048098	95048325	SRR8550326_PAIRED_rmdup.narrowPeak_peak_22666	49	.	3.75326	7.18539	4.99512	40
chr15	95099454	95099599	SRR8550326_PAIRED_rmdup.narrowPeak_peak_22667	37	.	3.35818	5.85696	3.73519	74
chr15	95157002	95157360	SRR8550326_PAIRED_rmdup.narrowPeak_peak_22668	77	.	4.54342	10.0952	7.78834	69
chr15	95231075	95231514	SRR8550326_PAIRED_rmdup.narrowPeak_peak_22669	93	.	4.9385	11.6624	9.30416	169
chr15	95288940	95289448	SRR8550326_PAIRED_rmdup.narrowPeak_peak_22670	77	.	4.54342	10.0952	7.78834	206
chr15	95445338	95445736	SRR8550326_PAIRED_rmdup.narrowPeak_peak_22671	125	.	5.72866	14.9936	12.5421	183
chr15	95467328	95467539	SRR8550326_PAIRED_rmdup.narrowPeak_peak_22672	56	.	3.9508	7.88269	5.66104	140
chr15	95476029	95476551	SRR8550326_PAIRED_rmdup.narrowPeak_peak_22673	77	.	4.54342	10.0952	7.78834	456
chr15	95526786	95527002	SRR8550326_PAIRED_rmdup.narrowPeak_peak_22674	43	.	3.55572	6.50978	4.35268	47
chr15	95527851	95528890	SRR8550326_PAIRED_rmdup.narrowPeak_peak_22675	318	.	9.67945	34.6819	31.8554	762
chr15	95574693	95575149	SRR8550326_PAIRED_rmdup.narrowPeak_peak_22676	178	.	6.9139	20.4197	17.8443	189
chr15	95638607	95638758	SRR8550326_PAIRED_rmdup.narrowPeak_peak_22677	25	.	2.9631	4.62471	2.58154	17
chr15	95640399	95640676	SRR8550326_PAIRED_rmdup.narrowPeak_peak_22678	93	.	4.9385	11.6624	9.30416	200
chr15	95648660	95648820	SRR8550326_PAIRED_rmdup.narrowPeak_peak_22679	25	.	2.9631	4.62471	2.58154	89
chr15	95652996	95653205	SRR8550326_PAIRED_rmdup.narrowPeak_peak_22680	31	.	3.16064	5.22816	3.14406	116
chr15	95653962	95654718	SRR8550326_PAIRED_rmdup.narrowPeak_peak_22681	117	.	5.53112	14.1377	11.7086	540
chr15	95725942	95726098	SRR8550326_PAIRED_rmdup.narrowPeak_peak_22682	70	.	4.34588	9.33848	7.05879	31
chr15	95762885	95763184	SRR8550326_PAIRED_rmdup.narrowPeak_peak_22683	226	.	7.9016	25.2799	22.6103	179
chr15	95790054	95791667	SRR8550326_PAIRED_rmdup.narrowPeak_peak_22684	647	.	15.2106	68.0277	64.7536	844
chr15	95827564	95827950	SRR8550326_PAIRED_rmdup.narrowPeak_peak_22685	117	.	5.53112	14.1377	11.7086	87
chr15	96012442	96012739	SRR8550326_PAIRED_rmdup.narrowPeak_peak_22686	43	.	3.55572	6.50978	4.35268	59
chr15	96046559	96047127	SRR8550326_PAIRED_rmdup.narrowPeak_peak_22687	187	.	7.11144	21.3687	18.7741	301
chr15	96082666	96082855	SRR8550326_PAIRED_rmdup.narrowPeak_peak_22688	25	.	2.9631	4.62471	2.58154	41
chr15	96169674	96169943	SRR8550326_PAIRED_rmdup.narrowPeak_peak_22689	31	.	3.16064	5.22816	3.14406	204
chr15	96254441	96254688	SRR8550326_PAIRED_rmdup.narrowPeak_peak_22690	125	.	5.72866	14.9936	12.5421	136
chr15	96283834	96284320	SRR8550326_PAIRED_rmdup.narrowPeak_peak_22691	133	.	5.9262	15.8641	13.3908	154
chr15	96284702	96288707	SRR8550326_PAIRED_rmdup.narrowPeak_peak_22692	910	.	19.1614	94.6784	91.0975	855
chr15	96459819	96461802	SRR8550326_PAIRED_rmdup.narrowPeak_peak_22693	672	.	15.6057	70.6005	67.296	943
chr15	96476505	96476671	SRR8550326_PAIRED_rmdup.narrowPeak_peak_22694	108	.	5.33358	13.2968	10.8905	36
chr15	96489432	96489741	SRR8550326_PAIRED_rmdup.narrowPeak_peak_22695	117	.	5.53112	14.1377	11.7086	205
chr15	96491470	96492009	SRR8550326_PAIRED_rmdup.narrowPeak_peak_22696	37	.	3.35818	5.85696	3.73519	501
chr15	96492252	96492461	SRR8550326_PAIRED_rmdup.narrowPeak_peak_22697	49	.	3.75326	7.18539	4.99512	72
chr15	96543006	96543785	SRR8550326_PAIRED_rmdup.narrowPeak_peak_22698	151	.	6.32128	17.647	15.1315	272
chr15	96640546	96640896	SRR8550326_PAIRED_rmdup.narrowPeak_peak_22700	63	.	4.14834	8.6007	6.34937	144
chr15	96641097	96642249	SRR8550326_PAIRED_rmdup.narrowPeak_peak_22701	286	.	9.08683	31.4622	28.6867	581
chr15	96642485	96643520	SRR8550326_PAIRED_rmdup.narrowPeak_peak_22702	488	.	12.6426	51.8784	48.8079	514
chr15	96666708	96666989	SRR8550326_PAIRED_rmdup.narrowPeak_peak_22703	63	.	4.14834	8.6007	6.34937	213
chr15	96698434	96700544	SRR8550326_PAIRED_rmdup.narrowPeak_peak_22704	307	.	9.48191	33.5997	30.7901	1279
chr15	96709375	96711049	SRR8550326_PAIRED_rmdup.narrowPeak_peak_22705	829	.	17.9761	86.4777	82.9884	447
chr15	96873694	96874730	SRR8550326_PAIRED_rmdup.narrowPeak_peak_22706	418	.	11.4573	44.7959	41.8202	595
chr15	96908079	96908505	SRR8550326_PAIRED_rmdup.narrowPeak_peak_22707	197	.	7.30898	22.3296	19.716	184
chr15	96936626	96937022	SRR8550326_PAIRED_rmdup.narrowPeak_peak_22708	197	.	7.30898	22.3296	19.716	318
chr15	96953394	96953909	SRR8550326_PAIRED_rmdup.narrowPeak_peak_22709	169	.	6.71636	19.4829	16.9269	239
chr15	97000215	97001281	SRR8550326_PAIRED_rmdup.narrowPeak_peak_22710	441	.	11.8524	47.1284	44.1209	703
chr15	97001485	97001681	SRR8550326_PAIRED_rmdup.narrowPeak_peak_22711	37	.	3.35818	5.85696	3.73519	36
chr15	97004257	97004494	SRR8550326_PAIRED_rmdup.narrowPeak_peak_22712	93	.	4.9385	11.6624	9.30416	134
chr15	97033697	97033842	SRR8550326_PAIRED_rmdup.narrowPeak_peak_22713	43	.	3.55572	6.50978	4.35268	57
chr15	97054252	97054410	SRR8550326_PAIRED_rmdup.narrowPeak_peak_22714	25	.	2.9631	4.62471	2.58154	38
chr15	97055087	97055404	SRR8550326_PAIRED_rmdup.narrowPeak_peak_22715	49	.	3.75326	7.18539	4.99512	161
chr15	97055873	97056260	SRR8550326_PAIRED_rmdup.narrowPeak_peak_22716	117	.	5.53112	14.1377	11.7086	217
chr15	97085773	97086133	SRR8550326_PAIRED_rmdup.narrowPeak_peak_22717	318	.	9.67945	34.6819	31.8554	197
chr15	97089464	97089873	SRR8550326_PAIRED_rmdup.narrowPeak_peak_22718	43	.	3.55572	6.50978	4.35268	156
chr15	97107550	97108333	SRR8550326_PAIRED_rmdup.narrowPeak_peak_22719	178	.	6.9139	20.4197	17.8443	316
chr15	97111110	97112115	SRR8550326_PAIRED_rmdup.narrowPeak_peak_22720	318	.	9.67945	34.6819	31.8554	587
chr15	97135396	97135737	SRR8550326_PAIRED_rmdup.narrowPeak_peak_22721	77	.	4.54342	10.0952	7.78834	53
chr15	97175011	97175421	SRR8550326_PAIRED_rmdup.narrowPeak_peak_22722	93	.	4.9385	11.6624	9.30416	180
chr15	97246608	97248051	SRR8550326_PAIRED_rmdup.narrowPeak_peak_22723	216	.	7.70406	24.2854	21.6344	423
chr15	97282432	97282656	SRR8550326_PAIRED_rmdup.narrowPeak_peak_22724	49	.	3.75326	7.18539	4.99512	72
chr15	97376957	97377170	SRR8550326_PAIRED_rmdup.narrowPeak_peak_22725	49	.	3.75326	7.18539	4.99512	103
chr15	97581586	97582047	SRR8550326_PAIRED_rmdup.narrowPeak_peak_22726	142	.	6.12374	16.7487	14.2541	194
chr15	97606536	97607043	SRR8550326_PAIRED_rmdup.narrowPeak_peak_22727	100	.	5.13604	12.4715	10.0888	154
chr15	97663802	97664357	SRR8550326_PAIRED_rmdup.narrowPeak_peak_22728	178	.	6.9139	20.4197	17.8443	121
chr15	97667320	97667817	SRR8550326_PAIRED_rmdup.narrowPeak_peak_22729	216	.	7.70406	24.2854	21.6344	204
chr15	97705341	97706119	SRR8550326_PAIRED_rmdup.narrowPeak_peak_22730	245	.	8.29668	27.3006	24.595	373
chr15	97717783	97718175	SRR8550326_PAIRED_rmdup.narrowPeak_peak_22731	37	.	3.35818	5.85696	3.73519	318
chr15	97767499	97768321	SRR8550326_PAIRED_rmdup.narrowPeak_peak_22732	286	.	9.08683	31.4622	28.6867	441
chr15	97780629	97780930	SRR8550326_PAIRED_rmdup.narrowPeak_peak_22733	43	.	3.55572	6.50978	4.35268	112
chr15	97781865	97783017	SRR8550326_PAIRED_rmdup.narrowPeak_peak_22734	178	.	6.9139	20.4197	17.8443	499
chr15	97784141	97784921	SRR8550326_PAIRED_rmdup.narrowPeak_peak_22735	266	.	8.69176	29.362	26.621	386
chr15	97802690	97802932	SRR8550326_PAIRED_rmdup.narrowPeak_peak_22736	31	.	3.16064	5.22816	3.14406	130
chr15	97830558	97831925	SRR8550326_PAIRED_rmdup.narrowPeak_peak_22737	297	.	9.28438	32.5264	29.7338	1114
chr15	97840223	97840465	SRR8550326_PAIRED_rmdup.narrowPeak_peak_22738	49	.	3.75326	7.18539	4.99512	45
chr15	97849338	97849902	SRR8550326_PAIRED_rmdup.narrowPeak_peak_22739	125	.	5.72866	14.9936	12.5421	405
chr15	97908081	97908592	SRR8550326_PAIRED_rmdup.narrowPeak_peak_22740	93	.	4.9385	11.6624	9.30416	311
chr15	97952343	97952686	SRR8550326_PAIRED_rmdup.narrowPeak_peak_22741	117	.	5.53112	14.1377	11.7086	245
chr15	97963664	97964504	SRR8550326_PAIRED_rmdup.narrowPeak_peak_22742	647	.	15.2106	68.0277	64.7536	427
chr15	97989724	97990560	SRR8550326_PAIRED_rmdup.narrowPeak_peak_22743	266	.	8.69176	29.362	26.621	559
chr15	97992454	97993459	SRR8550326_PAIRED_rmdup.narrowPeak_peak_22744	488	.	12.6426	51.8784	48.8079	678
chr15	98001314	98002631	SRR8550326_PAIRED_rmdup.narrowPeak_peak_22745	70	.	4.34588	9.33848	7.05879	199
chr15	98003214	98005199	SRR8550326_PAIRED_rmdup.narrowPeak_peak_22746	216	.	7.70406	24.2854	21.6344	1455
chr15	98089778	98089960	SRR8550326_PAIRED_rmdup.narrowPeak_peak_22747	31	.	3.16064	5.22816	3.14406	175
chr15	98092694	98093845	SRR8550326_PAIRED_rmdup.narrowPeak_peak_22748	384	.	10.8647	41.353	38.4262	714
chr15	98108168	98108968	SRR8550326_PAIRED_rmdup.narrowPeak_peak_22749	340	.	10.0745	36.8724	34.0122	313
chr15	98145051	98145986	SRR8550326_PAIRED_rmdup.narrowPeak_peak_22750	351	.	10.2721	37.9803	35.1033	719
chr15	98153792	98153950	SRR8550326_PAIRED_rmdup.narrowPeak_peak_22751	49	.	3.75326	7.18539	4.99512	71
chr15	98167409	98168177	SRR8550326_PAIRED_rmdup.narrowPeak_peak_22752	464	.	12.2475	49.4896	46.4504	379
chr15	98181029	98181771	SRR8550326_PAIRED_rmdup.narrowPeak_peak_22753	1134	.	22.322	117.306	113.493	382
chr15	98389809	98390105	SRR8550326_PAIRED_rmdup.narrowPeak_peak_22754	77	.	4.54342	10.0952	7.78834	167
chr15	98504507	98504736	SRR8550326_PAIRED_rmdup.narrowPeak_peak_22755	70	.	4.34588	9.33848	7.05879	210
chr15	98510591	98510865	SRR8550326_PAIRED_rmdup.narrowPeak_peak_22756	108	.	5.33358	13.2968	10.8905	68
chr15	98517519	98517880	SRR8550326_PAIRED_rmdup.narrowPeak_peak_22757	49	.	3.75326	7.18539	4.99512	217
chr15	98533757	98534736	SRR8550326_PAIRED_rmdup.narrowPeak_peak_22758	1120	.	22.1245	115.862	112.063	514
chr15	98567264	98568222	SRR8550326_PAIRED_rmdup.narrowPeak_peak_22759	910	.	19.1614	94.6784	91.0975	664
chr15	98580237	98580469	SRR8550326_PAIRED_rmdup.narrowPeak_peak_22760	56	.	3.9508	7.88269	5.66104	98
chr15	98608994	98610302	SRR8550326_PAIRED_rmdup.narrowPeak_peak_22761	216	.	7.70406	24.2854	21.6344	609
chr15	98616453	98616678	SRR8550326_PAIRED_rmdup.narrowPeak_peak_22762	85	.	4.74096	10.8701	8.53713	93
chr15	98617215	98617440	SRR8550326_PAIRED_rmdup.narrowPeak_peak_22763	63	.	4.14834	8.6007	6.34937	105
chr15	98628640	98629100	SRR8550326_PAIRED_rmdup.narrowPeak_peak_22764	77	.	4.54342	10.0952	7.78834	199
chr15	98631557	98631929	SRR8550326_PAIRED_rmdup.narrowPeak_peak_22765	216	.	7.70406	24.2854	21.6344	145
chr15	98632262	98632533	SRR8550326_PAIRED_rmdup.narrowPeak_peak_22766	63	.	4.14834	8.6007	6.34937	83
chr15	98634464	98635284	SRR8550326_PAIRED_rmdup.narrowPeak_peak_22767	160	.	6.51882	18.5585	16.0225	457
chr15	98662476	98663334	SRR8550326_PAIRED_rmdup.narrowPeak_peak_22768	548	.	13.6303	57.9665	54.8172	543
chr15	98677378	98677632	SRR8550326_PAIRED_rmdup.narrowPeak_peak_22769	395	.	11.0622	42.493	39.5498	117
chr15	98699355	98699844	SRR8550326_PAIRED_rmdup.narrowPeak_peak_22770	43	.	3.55572	6.50978	4.35268	288
chr15	98707965	98708303	SRR8550326_PAIRED_rmdup.narrowPeak_peak_22771	56	.	3.9508	7.88269	5.66104	126
chr15	98727421	98728381	SRR8550326_PAIRED_rmdup.narrowPeak_peak_22772	151	.	6.32128	17.647	15.1315	195
chr15	98762335	98762752	SRR8550326_PAIRED_rmdup.narrowPeak_peak_22773	49	.	3.75326	7.18539	4.99512	200
chr15	98762931	98763665	SRR8550326_PAIRED_rmdup.narrowPeak_peak_22774	266	.	8.69176	29.362	26.621	306
chr15	98776478	98776726	SRR8550326_PAIRED_rmdup.narrowPeak_peak_22775	49	.	3.75326	7.18539	4.99512	101
chr15	98789637	98790243	SRR8550326_PAIRED_rmdup.narrowPeak_peak_22776	63	.	4.14834	8.6007	6.34937	413
chr15	98804059	98804536	SRR8550326_PAIRED_rmdup.narrowPeak_peak_22777	85	.	4.74096	10.8701	8.53713	274
chr15	98807039	98807240	SRR8550326_PAIRED_rmdup.narrowPeak_peak_22778	20	.	2.76556	4.0481	2.04957	37
chr15	98830792	98831813	SRR8550326_PAIRED_rmdup.narrowPeak_peak_22779	441	.	11.8524	47.1284	44.1209	706
chr15	98871237	98872552	SRR8550326_PAIRED_rmdup.narrowPeak_peak_22780	245	.	8.29668	27.3006	24.595	806
chr15	98877380	98877574	SRR8550326_PAIRED_rmdup.narrowPeak_peak_22781	56	.	3.9508	7.88269	5.66104	117
chr15	98880937	98881801	SRR8550326_PAIRED_rmdup.narrowPeak_peak_22782	256	.	8.49422	28.3263	25.6029	387
chr15	98892300	98892449	SRR8550326_PAIRED_rmdup.narrowPeak_peak_22783	77	.	4.54342	10.0952	7.78834	70
chr15	98893917	98894481	SRR8550326_PAIRED_rmdup.narrowPeak_peak_22784	70	.	4.34588	9.33848	7.05879	189
chr15	98917610	98918554	SRR8550326_PAIRED_rmdup.narrowPeak_peak_22785	924	.	19.3589	96.0611	92.4654	585
chr15	98933524	98934950	SRR8550326_PAIRED_rmdup.narrowPeak_peak_22786	178	.	6.9139	20.4197	17.8443	1229
chr15	98935375	98935708	SRR8550326_PAIRED_rmdup.narrowPeak_peak_22787	160	.	6.51882	18.5585	16.0225	171
chr15	98952176	98952340	SRR8550326_PAIRED_rmdup.narrowPeak_peak_22788	43	.	3.55572	6.50978	4.35268	88
chr15	98953055	98954220	SRR8550326_PAIRED_rmdup.narrowPeak_peak_22789	560	.	13.8278	59.2033	56.0383	503
chr15	98969138	98969292	SRR8550326_PAIRED_rmdup.narrowPeak_peak_22790	70	.	4.34588	9.33848	7.05879	109
chr15	98985383	98985857	SRR8550326_PAIRED_rmdup.narrowPeak_peak_22791	43	.	3.55572	6.50978	4.35268	422
chr15	98993061	98993506	SRR8550326_PAIRED_rmdup.narrowPeak_peak_22792	276	.	8.88929	30.4074	27.649	178
chr15	98993690	98994206	SRR8550326_PAIRED_rmdup.narrowPeak_peak_22793	125	.	5.72866	14.9936	12.5421	377
chr15	99024715	99024930	SRR8550326_PAIRED_rmdup.narrowPeak_peak_22794	77	.	4.54342	10.0952	7.78834	128
chr15	99029728	99030760	SRR8550326_PAIRED_rmdup.narrowPeak_peak_22795	329	.	9.87699	35.7729	32.9296	460
chr15	99055418	99055854	SRR8550326_PAIRED_rmdup.narrowPeak_peak_22796	37	.	3.35818	5.85696	3.73519	265
chr15	99074275	99075207	SRR8550326_PAIRED_rmdup.narrowPeak_peak_22797	1221	.	23.5072	126.052	122.154	567
chr15	99088232	99088576	SRR8550326_PAIRED_rmdup.narrowPeak_peak_22798	108	.	5.33358	13.2968	10.8905	165
chr15	99093517	99094063	SRR8550326_PAIRED_rmdup.narrowPeak_peak_22799	70	.	4.34588	9.33848	7.05879	491
chr15	99094294	99094553	SRR8550326_PAIRED_rmdup.narrowPeak_peak_22800	31	.	3.16064	5.22816	3.14406	180
chr15	99099195	99099502	SRR8550326_PAIRED_rmdup.narrowPeak_peak_22801	25	.	2.9631	4.62471	2.58154	62
chr15	99113506	99113690	SRR8550326_PAIRED_rmdup.narrowPeak_peak_22802	25	.	2.9631	4.62471	2.58154	120
chr15	99125735	99126809	SRR8550326_PAIRED_rmdup.narrowPeak_peak_22803	373	.	10.6672	40.2208	37.3105	416
chr15	99221313	99221697	SRR8550326_PAIRED_rmdup.narrowPeak_peak_22804	125	.	5.72866	14.9936	12.5421	153
chr15	99224580	99224734	SRR8550326_PAIRED_rmdup.narrowPeak_peak_22805	20	.	2.76556	4.0481	2.04957	4
chr15	99251599	99252648	SRR8550326_PAIRED_rmdup.narrowPeak_peak_22806	499	.	12.8401	53.083	49.9967	493
chr15	99259454	99259830	SRR8550326_PAIRED_rmdup.narrowPeak_peak_22807	63	.	4.14834	8.6007	6.34937	139
chr15	99294719	99295300	SRR8550326_PAIRED_rmdup.narrowPeak_peak_22808	418	.	11.4573	44.7959	41.8202	485
chr15	99295715	99295871	SRR8550326_PAIRED_rmdup.narrowPeak_peak_22809	20	.	2.76556	4.0481	2.04957	21
chr15	99332853	99333702	SRR8550326_PAIRED_rmdup.narrowPeak_peak_22810	698	.	16.0007	73.1951	69.8598	210
chr15	99343446	99343667	SRR8550326_PAIRED_rmdup.narrowPeak_peak_22811	49	.	3.75326	7.18539	4.99512	98
chr15	99369869	99370830	SRR8550326_PAIRED_rmdup.narrowPeak_peak_22812	499	.	12.8401	53.083	49.9967	675
chr15	99392491	99393627	SRR8550326_PAIRED_rmdup.narrowPeak_peak_22813	609	.	14.618	64.2107	60.9836	333
chr15	99420539	99421393	SRR8550326_PAIRED_rmdup.narrowPeak_peak_22814	93	.	4.9385	11.6624	9.30416	100
chr15	99457130	99458364	SRR8550326_PAIRED_rmdup.narrowPeak_peak_22815	256	.	8.49422	28.3263	25.6029	747
chr15	99474140	99474825	SRR8550326_PAIRED_rmdup.narrowPeak_peak_22816	286	.	9.08683	31.4622	28.6867	514
chr15	99502403	99502680	SRR8550326_PAIRED_rmdup.narrowPeak_peak_22817	20	.	2.76556	4.0481	2.04957	20
chr15	99583787	99584297	SRR8550326_PAIRED_rmdup.narrowPeak_peak_22818	25	.	2.9631	4.62471	2.58154	156
chr15	99590485	99590841	SRR8550326_PAIRED_rmdup.narrowPeak_peak_22819	43	.	3.55572	6.50978	4.35268	213
chr15	99596098	99596661	SRR8550326_PAIRED_rmdup.narrowPeak_peak_22820	85	.	4.74096	10.8701	8.53713	260
chr15	99651229	99651839	SRR8550326_PAIRED_rmdup.narrowPeak_peak_22821	406	.	11.2598	43.6407	40.6812	441
chr15	99669032	99669220	SRR8550326_PAIRED_rmdup.narrowPeak_peak_22822	56	.	3.9508	7.88269	5.66104	80
chr15	99670446	99670963	SRR8550326_PAIRED_rmdup.narrowPeak_peak_22823	56	.	3.9508	7.88269	5.66104	205
chr15	99701798	99702581	SRR8550326_PAIRED_rmdup.narrowPeak_peak_22824	536	.	13.4327	56.7361	53.6024	353
chr15	99714976	99715141	SRR8550326_PAIRED_rmdup.narrowPeak_peak_22825	142	.	6.12374	16.7487	14.2541	48
chr15	99724608	99724752	SRR8550326_PAIRED_rmdup.narrowPeak_peak_22826	117	.	5.53112	14.1377	11.7086	77
chr15	99725358	99726092	SRR8550326_PAIRED_rmdup.narrowPeak_peak_22827	803	.	17.5811	83.7815	80.3229	216
chr15	99771787	99772740	SRR8550326_PAIRED_rmdup.narrowPeak_peak_22828	318	.	9.67945	34.6819	31.8554	626
chr15	99801770	99802257	SRR8550326_PAIRED_rmdup.narrowPeak_peak_22829	43	.	3.55572	6.50978	4.35268	265
chr15	99803275	99803626	SRR8550326_PAIRED_rmdup.narrowPeak_peak_22830	43	.	3.55572	6.50978	4.35268	47
chr15	99818064	99819381	SRR8550326_PAIRED_rmdup.narrowPeak_peak_22831	373	.	10.6672	40.2208	37.3105	790
chr15	99819833	99820217	SRR8550326_PAIRED_rmdup.narrowPeak_peak_22832	160	.	6.51882	18.5585	16.0225	291
chr15	99875067	99875826	SRR8550326_PAIRED_rmdup.narrowPeak_peak_22833	169	.	6.71636	19.4829	16.9269	499
chr15	99904335	99904613	SRR8550326_PAIRED_rmdup.narrowPeak_peak_22834	117	.	5.53112	14.1377	11.7086	157
chr15	99909560	99909704	SRR8550326_PAIRED_rmdup.narrowPeak_peak_22835	37	.	3.35818	5.85696	3.73519	15
chr15	99972241	99973430	SRR8550326_PAIRED_rmdup.narrowPeak_peak_22836	429	.	11.6549	45.9585	42.9668	789
chr15	100038344	100039702	SRR8550326_PAIRED_rmdup.narrowPeak_peak_22837	406	.	11.2598	43.6407	40.6812	499
chr15	100074807	100075001	SRR8550326_PAIRED_rmdup.narrowPeak_peak_22838	100	.	5.13604	12.4715	10.0888	131
chr15	100089572	100089891	SRR8550326_PAIRED_rmdup.narrowPeak_peak_22839	77	.	4.54342	10.0952	7.78834	185
chr15	100126854	100127013	SRR8550326_PAIRED_rmdup.narrowPeak_peak_22840	108	.	5.33358	13.2968	10.8905	110
chr15	100227295	100228937	SRR8550326_PAIRED_rmdup.narrowPeak_peak_22841	318	.	9.67945	34.6819	31.8554	737
chr15	100304770	100305057	SRR8550326_PAIRED_rmdup.narrowPeak_peak_22842	108	.	5.33358	13.2968	10.8905	111
chr15	100422404	100423526	SRR8550326_PAIRED_rmdup.narrowPeak_peak_22843	511	.	13.0376	54.2942	51.1921	600
chr15	100423949	100424251	SRR8550326_PAIRED_rmdup.narrowPeak_peak_22844	20	.	2.76556	4.0481	2.04957	73
chr15	100424412	100424708	SRR8550326_PAIRED_rmdup.narrowPeak_peak_22845	63	.	4.14834	8.6007	6.34937	204
chr15	100443655	100443930	SRR8550326_PAIRED_rmdup.narrowPeak_peak_22846	133	.	5.9262	15.8641	13.3908	95
chr15	100457323	100457766	SRR8550326_PAIRED_rmdup.narrowPeak_peak_22847	117	.	5.53112	14.1377	11.7086	189
chr15	100460879	100461176	SRR8550326_PAIRED_rmdup.narrowPeak_peak_22848	43	.	3.55572	6.50978	4.35268	71
chr15	100468476	100469336	SRR8550326_PAIRED_rmdup.narrowPeak_peak_22849	464	.	12.2475	49.4896	46.4504	393
chr15	100494559	100495626	SRR8550326_PAIRED_rmdup.narrowPeak_peak_22850	464	.	12.2475	49.4896	46.4504	649
chr15	100636522	100636952	SRR8550326_PAIRED_rmdup.narrowPeak_peak_22855	25	.	2.9631	4.62471	2.58154	378
chr15	100747571	100747774	SRR8550326_PAIRED_rmdup.narrowPeak_peak_22856	20	.	2.76556	4.0481	2.04957	153
chr15	100757536	100757890	SRR8550326_PAIRED_rmdup.narrowPeak_peak_22857	108	.	5.33358	13.2968	10.8905	13
chr15	100761111	100762478	SRR8550326_PAIRED_rmdup.narrowPeak_peak_22858	634	.	15.013	66.7497	63.4912	716
chr15	100838896	100839194	SRR8550326_PAIRED_rmdup.narrowPeak_peak_22859	49	.	3.75326	7.18539	4.99512	226
chr15	100870310	100871400	SRR8550326_PAIRED_rmdup.narrowPeak_peak_22860	125	.	5.72866	14.9936	12.5421	148
chr15	100873210	100873546	SRR8550326_PAIRED_rmdup.narrowPeak_peak_22861	151	.	6.32128	17.647	15.1315	134
chr15	100914671	100915106	SRR8550326_PAIRED_rmdup.narrowPeak_peak_22862	93	.	4.9385	11.6624	9.30416	181
chr15	100983626	100984180	SRR8550326_PAIRED_rmdup.narrowPeak_peak_22863	286	.	9.08683	31.4622	28.6867	290
chr15	101006645	101007267	SRR8550326_PAIRED_rmdup.narrowPeak_peak_22864	100	.	5.13604	12.4715	10.0888	207
chr15	101046272	101047461	SRR8550326_PAIRED_rmdup.narrowPeak_peak_22865	160	.	6.51882	18.5585	16.0225	1014
chr15	101048409	101048588	SRR8550326_PAIRED_rmdup.narrowPeak_peak_22866	43	.	3.55572	6.50978	4.35268	71
chr15	101052564	101054132	SRR8550326_PAIRED_rmdup.narrowPeak_peak_22867	108	.	5.33358	13.2968	10.8905	858
chr15	101066274	101066595	SRR8550326_PAIRED_rmdup.narrowPeak_peak_22868	43	.	3.55572	6.50978	4.35268	116
chr15	101076331	101076768	SRR8550326_PAIRED_rmdup.narrowPeak_peak_22869	37	.	3.35818	5.85696	3.73519	405
chr15	101077245	101079263	SRR8550326_PAIRED_rmdup.narrowPeak_peak_22870	276	.	8.88929	30.4074	27.649	1549
chr15	101082307	101082718	SRR8550326_PAIRED_rmdup.narrowPeak_peak_22871	318	.	9.67945	34.6819	31.8554	129
chr15	101092772	101093548	SRR8550326_PAIRED_rmdup.narrowPeak_peak_22872	286	.	9.08683	31.4622	28.6867	415
chr15	101094843	101095318	SRR8550326_PAIRED_rmdup.narrowPeak_peak_22873	216	.	7.70406	24.2854	21.6344	319
chr15	101097877	101098649	SRR8550326_PAIRED_rmdup.narrowPeak_peak_22874	362	.	10.4696	39.0965	36.2027	368
chr15	101118553	101118842	SRR8550326_PAIRED_rmdup.narrowPeak_peak_22875	43	.	3.55572	6.50978	4.35268	63
chr15	101141023	101141190	SRR8550326_PAIRED_rmdup.narrowPeak_peak_22876	56	.	3.9508	7.88269	5.66104	102
chr15	101145483	101145773	SRR8550326_PAIRED_rmdup.narrowPeak_peak_22877	266	.	8.69176	29.362	26.621	167
chr15	101173507	101174546	SRR8550326_PAIRED_rmdup.narrowPeak_peak_22878	418	.	11.4573	44.7959	41.8202	367
chr15	101198170	101198426	SRR8550326_PAIRED_rmdup.narrowPeak_peak_22879	49	.	3.75326	7.18539	4.99512	184
chr15	101221590	101222138	SRR8550326_PAIRED_rmdup.narrowPeak_peak_22880	151	.	6.32128	17.647	15.1315	310
chr15	101223962	101225200	SRR8550326_PAIRED_rmdup.narrowPeak_peak_22881	384	.	10.8647	41.353	38.4262	286
chr15	101228112	101228508	SRR8550326_PAIRED_rmdup.narrowPeak_peak_22882	100	.	5.13604	12.4715	10.0888	244
chr15	101239049	101239470	SRR8550326_PAIRED_rmdup.narrowPeak_peak_22883	49	.	3.75326	7.18539	4.99512	135
chr15	101242820	101243000	SRR8550326_PAIRED_rmdup.narrowPeak_peak_22884	20	.	2.76556	4.0481	2.04957	165
chr15	101246069	101247096	SRR8550326_PAIRED_rmdup.narrowPeak_peak_22885	1035	.	20.9392	107.277	103.565	409
chr15	101253885	101254540	SRR8550326_PAIRED_rmdup.narrowPeak_peak_22886	93	.	4.9385	11.6624	9.30416	484
chr15	101266363	101267023	SRR8550326_PAIRED_rmdup.narrowPeak_peak_22887	160	.	6.51882	18.5585	16.0225	481
chr15	101283156	101283405	SRR8550326_PAIRED_rmdup.narrowPeak_peak_22888	100	.	5.13604	12.4715	10.0888	166
chr15	101283574	101284499	SRR8550326_PAIRED_rmdup.narrowPeak_peak_22889	634	.	15.013	66.7497	63.4912	512
chr15	101315897	101316137	SRR8550326_PAIRED_rmdup.narrowPeak_peak_22890	406	.	11.2598	43.6407	40.6812	107
chr15	101339522	101339777	SRR8550326_PAIRED_rmdup.narrowPeak_peak_22891	77	.	4.54342	10.0952	7.78834	192
chr15	101453316	101453616	SRR8550326_PAIRED_rmdup.narrowPeak_peak_22892	85	.	4.74096	10.8701	8.53713	189
chr15	101553237	101553438	SRR8550326_PAIRED_rmdup.narrowPeak_peak_22893	15	.	2.56802	3.49999	1.5519	47
chr15	101558272	101558620	SRR8550326_PAIRED_rmdup.narrowPeak_peak_22894	85	.	4.74096	10.8701	8.53713	206
chr15	101772808	101773108	SRR8550326_PAIRED_rmdup.narrowPeak_peak_22895	63	.	4.14834	8.6007	6.34937	149
chr15	101846045	101846210	SRR8550326_PAIRED_rmdup.narrowPeak_peak_22896	20	.	2.76556	4.0481	2.04957	146
chr15	101929650	101929865	SRR8550326_PAIRED_rmdup.narrowPeak_peak_22897	20	.	2.76556	4.0481	2.04957	165
chr15	101970650	101970802	SRR8550326_PAIRED_rmdup.narrowPeak_peak_22898	85	.	4.74096	10.8701	8.53713	40
chr15	101973594	101974166	SRR8550326_PAIRED_rmdup.narrowPeak_peak_22899	160	.	6.51882	18.5585	16.0225	216
chr15	101977055	101977705	SRR8550326_PAIRED_rmdup.narrowPeak_peak_22900	93	.	4.9385	11.6624	9.30416	440
chr15	101983924	101984608	SRR8550326_PAIRED_rmdup.narrowPeak_peak_22901	452	.	12.0499	48.3054	45.2821	556
chr15	101988204	101988597	SRR8550326_PAIRED_rmdup.narrowPeak_peak_22902	160	.	6.51882	18.5585	16.0225	119
chr15	102002820	102003714	SRR8550326_PAIRED_rmdup.narrowPeak_peak_22903	226	.	7.9016	25.2799	22.6103	336
chr15	102018001	102018203	SRR8550326_PAIRED_rmdup.narrowPeak_peak_22904	49	.	3.75326	7.18539	4.99512	131
chr15	102052103	102052595	SRR8550326_PAIRED_rmdup.narrowPeak_peak_22905	100	.	5.13604	12.4715	10.0888	143
chr15	102065716	102065990	SRR8550326_PAIRED_rmdup.narrowPeak_peak_22906	226	.	7.9016	25.2799	22.6103	163
chr15	102073195	102074724	SRR8550326_PAIRED_rmdup.narrowPeak_peak_22907	609	.	14.618	64.2107	60.9836	685
chr15	102098085	102098389	SRR8550326_PAIRED_rmdup.narrowPeak_peak_22908	20	.	2.76556	4.0481	2.04957	281
chr15	102100051	102101045	SRR8550326_PAIRED_rmdup.narrowPeak_peak_22909	187	.	7.11144	21.3687	18.7741	619
chr15	102104257	102104631	SRR8550326_PAIRED_rmdup.narrowPeak_peak_22910	49	.	3.75326	7.18539	4.99512	99
chr15	102108077	102108323	SRR8550326_PAIRED_rmdup.narrowPeak_peak_22911	43	.	3.55572	6.50978	4.35268	33
chr15	102109012	102109340	SRR8550326_PAIRED_rmdup.narrowPeak_peak_22912	70	.	4.34588	9.33848	7.05879	234
chr15	102135724	102136547	SRR8550326_PAIRED_rmdup.narrowPeak_peak_22913	418	.	11.4573	44.7959	41.8202	463
chr15	102152685	102153042	SRR8550326_PAIRED_rmdup.narrowPeak_peak_22914	49	.	3.75326	7.18539	4.99512	106
chr15	102167617	102167844	SRR8550326_PAIRED_rmdup.narrowPeak_peak_22915	77	.	4.54342	10.0952	7.78834	112
chr15	102202986	102204368	SRR8550326_PAIRED_rmdup.narrowPeak_peak_22916	511	.	13.0376	54.2942	51.1921	689
chr15	102224316	102224923	SRR8550326_PAIRED_rmdup.narrowPeak_peak_22917	117	.	5.53112	14.1377	11.7086	356
chr15	102235514	102235880	SRR8550326_PAIRED_rmdup.narrowPeak_peak_22918	37	.	3.35818	5.85696	3.73519	346
chr15	102245937	102248075	SRR8550326_PAIRED_rmdup.narrowPeak_peak_22919	276	.	8.88929	30.4074	27.649	1158
chr15	102248452	102250196	SRR8550326_PAIRED_rmdup.narrowPeak_peak_22920	133	.	5.9262	15.8641	13.3908	264
chr15	102256992	102257991	SRR8550326_PAIRED_rmdup.narrowPeak_peak_22921	49	.	3.75326	7.18539	4.99512	393
chr15	102258195	102258508	SRR8550326_PAIRED_rmdup.narrowPeak_peak_22922	43	.	3.55572	6.50978	4.35268	241
chr15	102259166	102259324	SRR8550326_PAIRED_rmdup.narrowPeak_peak_22923	49	.	3.75326	7.18539	4.99512	79
chr15	102278881	102279890	SRR8550326_PAIRED_rmdup.narrowPeak_peak_22924	297	.	9.28438	32.5264	29.7338	747
chr15	102287429	102287626	SRR8550326_PAIRED_rmdup.narrowPeak_peak_22925	63	.	4.14834	8.6007	6.34937	131
chr15	102295882	102296672	SRR8550326_PAIRED_rmdup.narrowPeak_peak_22926	452	.	12.0499	48.3054	45.2821	385
chr15	102325854	102326514	SRR8550326_PAIRED_rmdup.narrowPeak_peak_22927	235	.	8.09914	26.2851	23.5973	311
chr15	102331512	102332083	SRR8550326_PAIRED_rmdup.narrowPeak_peak_22928	318	.	9.67945	34.6819	31.8554	228
chr15	102350307	102351041	SRR8550326_PAIRED_rmdup.narrowPeak_peak_22929	297	.	9.28438	32.5264	29.7338	393
chr15	102355056	102355309	SRR8550326_PAIRED_rmdup.narrowPeak_peak_22930	56	.	3.9508	7.88269	5.66104	113
chr15	102355522	102356462	SRR8550326_PAIRED_rmdup.narrowPeak_peak_22931	216	.	7.70406	24.2854	21.6344	635
chr15	102358157	102358603	SRR8550326_PAIRED_rmdup.narrowPeak_peak_22932	56	.	3.9508	7.88269	5.66104	151
chr15	102370623	102370849	SRR8550326_PAIRED_rmdup.narrowPeak_peak_22933	56	.	3.9508	7.88269	5.66104	127
chr15	102376663	102377446	SRR8550326_PAIRED_rmdup.narrowPeak_peak_22934	85	.	4.74096	10.8701	8.53713	156
chr15	102377625	102378001	SRR8550326_PAIRED_rmdup.narrowPeak_peak_22935	37	.	3.35818	5.85696	3.73519	32
chr15	102381468	102381929	SRR8550326_PAIRED_rmdup.narrowPeak_peak_22936	307	.	9.48191	33.5997	30.7901	252
chr15	102395068	102395348	SRR8550326_PAIRED_rmdup.narrowPeak_peak_22937	70	.	4.34588	9.33848	7.05879	152
chr15	102399498	102400012	SRR8550326_PAIRED_rmdup.narrowPeak_peak_22938	85	.	4.74096	10.8701	8.53713	293
chr15	102405086	102406999	SRR8550326_PAIRED_rmdup.narrowPeak_peak_22939	1383	.	25.6802	142.421	138.375	755
chr15	102442479	102442740	SRR8550326_PAIRED_rmdup.narrowPeak_peak_22940	63	.	4.14834	8.6007	6.34937	172
chr15	102458757	102459304	SRR8550326_PAIRED_rmdup.narrowPeak_peak_22941	307	.	9.48191	33.5997	30.7901	287
chr15	102470024	102470594	SRR8550326_PAIRED_rmdup.narrowPeak_peak_22942	1049	.	21.1368	108.698	104.971	312
chr15	102470807	102471534	SRR8550326_PAIRED_rmdup.narrowPeak_peak_22943	100	.	5.13604	12.4715	10.0888	448
chr15	102510198	102511750	SRR8550326_PAIRED_rmdup.narrowPeak_peak_22944	488	.	12.6426	51.8784	48.8079	614
chr15	102511905	102512249	SRR8550326_PAIRED_rmdup.narrowPeak_peak_22945	108	.	5.33358	13.2968	10.8905	119
chr15	102516932	102518973	SRR8550326_PAIRED_rmdup.narrowPeak_peak_22946	2070	.	34.3719	211.636	207.084	1110
chr15	102525100	102525420	SRR8550326_PAIRED_rmdup.narrowPeak_peak_22947	85	.	4.74096	10.8701	8.53713	218
chr15	102624806	102625988	SRR8550326_PAIRED_rmdup.narrowPeak_peak_22948	1324	.	24.89	136.42	132.426	374
chr15	102670439	102673164	SRR8550326_PAIRED_rmdup.narrowPeak_peak_22949	1192	.	23.1122	123.122	119.252	686
chr15	102673358	102674241	SRR8550326_PAIRED_rmdup.narrowPeak_peak_22950	523	.	13.2352	55.5119	52.394	428
chr15	102692722	102693373	SRR8550326_PAIRED_rmdup.narrowPeak_peak_22951	151	.	6.32128	17.647	15.1315	295
chr15	102693633	102693843	SRR8550326_PAIRED_rmdup.narrowPeak_peak_22952	77	.	4.54342	10.0952	7.78834	167
chr15	102698139	102698447	SRR8550326_PAIRED_rmdup.narrowPeak_peak_22953	77	.	4.54342	10.0952	7.78834	284
chr15	102721856	102722616	SRR8550326_PAIRED_rmdup.narrowPeak_peak_22954	660	.	15.4081	69.3114	66.0219	308
chr15	102736237	102736689	SRR8550326_PAIRED_rmdup.narrowPeak_peak_22955	85	.	4.74096	10.8701	8.53713	217
chr15	102739990	102740217	SRR8550326_PAIRED_rmdup.narrowPeak_peak_22956	108	.	5.33358	13.2968	10.8905	166
chr15	102742641	102743059	SRR8550326_PAIRED_rmdup.narrowPeak_peak_22957	395	.	11.0622	42.493	39.5498	149
chr15	102743943	102744090	SRR8550326_PAIRED_rmdup.narrowPeak_peak_22958	20	.	2.76556	4.0481	2.04957	41
chr15	102746409	102747524	SRR8550326_PAIRED_rmdup.narrowPeak_peak_22959	226	.	7.9016	25.2799	22.6103	279
chr15	102752082	102752396	SRR8550326_PAIRED_rmdup.narrowPeak_peak_22960	100	.	5.13604	12.4715	10.0888	147
chr15	102753173	102754019	SRR8550326_PAIRED_rmdup.narrowPeak_peak_22961	362	.	10.4696	39.0965	36.2027	179
chr15	102755305	102755455	SRR8550326_PAIRED_rmdup.narrowPeak_peak_22962	31	.	3.16064	5.22816	3.14406	69
chr15	102785213	102785460	SRR8550326_PAIRED_rmdup.narrowPeak_peak_22963	49	.	3.75326	7.18539	4.99512	68
chr15	102910343	102910656	SRR8550326_PAIRED_rmdup.narrowPeak_peak_22964	49	.	3.75326	7.18539	4.99512	104
chr15	102920632	102920960	SRR8550326_PAIRED_rmdup.narrowPeak_peak_22965	245	.	8.29668	27.3006	24.595	181
chr15	102921128	102922176	SRR8550326_PAIRED_rmdup.narrowPeak_peak_22966	70	.	4.34588	9.33848	7.05879	873
chr15	102934569	102934822	SRR8550326_PAIRED_rmdup.narrowPeak_peak_22967	25	.	2.9631	4.62471	2.58154	83
chr15	102936769	102937212	SRR8550326_PAIRED_rmdup.narrowPeak_peak_22968	43	.	3.55572	6.50978	4.35268	22
chr15	102943040	102943369	SRR8550326_PAIRED_rmdup.narrowPeak_peak_22969	25	.	2.9631	4.62471	2.58154	295
chr15	102954945	102955173	SRR8550326_PAIRED_rmdup.narrowPeak_peak_22970	43	.	3.55572	6.50978	4.35268	70
chr15	102955905	102956341	SRR8550326_PAIRED_rmdup.narrowPeak_peak_22971	85	.	4.74096	10.8701	8.53713	358
chr15	102960376	102960583	SRR8550326_PAIRED_rmdup.narrowPeak_peak_22972	63	.	4.14834	8.6007	6.34937	144
chr15	102962612	102962785	SRR8550326_PAIRED_rmdup.narrowPeak_peak_22973	56	.	3.9508	7.88269	5.66104	23
chr15	102963645	102963915	SRR8550326_PAIRED_rmdup.narrowPeak_peak_22974	49	.	3.75326	7.18539	4.99512	177
chr15	102966495	102967136	SRR8550326_PAIRED_rmdup.narrowPeak_peak_22975	206	.	7.50652	23.3019	20.6696	145
chr15	102981521	102982276	SRR8550326_PAIRED_rmdup.narrowPeak_peak_22976	178	.	6.9139	20.4197	17.8443	290
chr15	102987344	102987954	SRR8550326_PAIRED_rmdup.narrowPeak_peak_22977	187	.	7.11144	21.3687	18.7741	286
chr15	102990483	102991170	SRR8550326_PAIRED_rmdup.narrowPeak_peak_22978	77	.	4.54342	10.0952	7.78834	292
chr15	102996669	102996856	SRR8550326_PAIRED_rmdup.narrowPeak_peak_22979	37	.	3.35818	5.85696	3.73519	23
chr15	102998032	102998488	SRR8550326_PAIRED_rmdup.narrowPeak_peak_22980	160	.	6.51882	18.5585	16.0225	121
chr15	102998881	103000059	SRR8550326_PAIRED_rmdup.narrowPeak_peak_22981	362	.	10.4696	39.0965	36.2027	511
chr15	103000618	103000990	SRR8550326_PAIRED_rmdup.narrowPeak_peak_22982	100	.	5.13604	12.4715	10.0888	112
chr15	103005431	103006230	SRR8550326_PAIRED_rmdup.narrowPeak_peak_22983	31	.	3.16064	5.22816	3.14406	160
chr15	103009238	103010182	SRR8550326_PAIRED_rmdup.narrowPeak_peak_22984	151	.	6.32128	17.647	15.1315	426
chr15	103010643	103011058	SRR8550326_PAIRED_rmdup.narrowPeak_peak_22985	49	.	3.75326	7.18539	4.99512	141
chr15	103012008	103012404	SRR8550326_PAIRED_rmdup.narrowPeak_peak_22986	43	.	3.55572	6.50978	4.35268	258
chr15	103013358	103015802	SRR8550326_PAIRED_rmdup.narrowPeak_peak_22987	307	.	9.48191	33.5997	30.7901	1182
chr15	103018345	103019010	SRR8550326_PAIRED_rmdup.narrowPeak_peak_22988	318	.	9.67945	34.6819	31.8554	513
chr15	103027403	103027563	SRR8550326_PAIRED_rmdup.narrowPeak_peak_22989	37	.	3.35818	5.85696	3.73519	110
chr15	103028798	103029051	SRR8550326_PAIRED_rmdup.narrowPeak_peak_22990	37	.	3.35818	5.85696	3.73519	46
chr15	103032827	103033118	SRR8550326_PAIRED_rmdup.narrowPeak_peak_22991	151	.	6.32128	17.647	15.1315	93
chr15	103034206	103035898	SRR8550326_PAIRED_rmdup.narrowPeak_peak_22992	226	.	7.9016	25.2799	22.6103	663
chr15	103051371	103051568	SRR8550326_PAIRED_rmdup.narrowPeak_peak_22993	49	.	3.75326	7.18539	4.99512	112
chr15	103051843	103052085	SRR8550326_PAIRED_rmdup.narrowPeak_peak_22994	43	.	3.55572	6.50978	4.35268	91
chr15	103059530	103059869	SRR8550326_PAIRED_rmdup.narrowPeak_peak_22995	25	.	2.9631	4.62471	2.58154	133
chr15	103060343	103061252	SRR8550326_PAIRED_rmdup.narrowPeak_peak_22996	133	.	5.9262	15.8641	13.3908	229
chr15	103061455	103062002	SRR8550326_PAIRED_rmdup.narrowPeak_peak_22997	178	.	6.9139	20.4197	17.8443	218
chr15	103065632	103065931	SRR8550326_PAIRED_rmdup.narrowPeak_peak_22998	37	.	3.35818	5.85696	3.73519	104
chr15	103069238	103069651	SRR8550326_PAIRED_rmdup.narrowPeak_peak_22999	187	.	7.11144	21.3687	18.7741	135
chr15	103074801	103075274	SRR8550326_PAIRED_rmdup.narrowPeak_peak_23000	43	.	3.55572	6.50978	4.35268	48
chr15	103085671	103086217	SRR8550326_PAIRED_rmdup.narrowPeak_peak_23001	108	.	5.33358	13.2968	10.8905	239
chr15	103101978	103102546	SRR8550326_PAIRED_rmdup.narrowPeak_peak_23002	256	.	8.49422	28.3263	25.6029	181
chr15	103115198	103115971	SRR8550326_PAIRED_rmdup.narrowPeak_peak_23003	142	.	6.12374	16.7487	14.2541	207
chr15	103119922	103120083	SRR8550326_PAIRED_rmdup.narrowPeak_peak_23004	43	.	3.55572	6.50978	4.35268	111
chr15	103120642	103120968	SRR8550326_PAIRED_rmdup.narrowPeak_peak_23005	77	.	4.54342	10.0952	7.78834	99
chr15	103128032	103128687	SRR8550326_PAIRED_rmdup.narrowPeak_peak_23006	93	.	4.9385	11.6624	9.30416	299
chr15	103133866	103134293	SRR8550326_PAIRED_rmdup.narrowPeak_peak_23007	169	.	6.71636	19.4829	16.9269	142
chr15	103134831	103135353	SRR8550326_PAIRED_rmdup.narrowPeak_peak_23008	31	.	3.16064	5.22816	3.14406	471
chr15	103146670	103147089	SRR8550326_PAIRED_rmdup.narrowPeak_peak_23009	49	.	3.75326	7.18539	4.99512	344
chr15	103155889	103156084	SRR8550326_PAIRED_rmdup.narrowPeak_peak_23010	25	.	2.9631	4.62471	2.58154	55
chr15	103163114	103163672	SRR8550326_PAIRED_rmdup.narrowPeak_peak_23011	488	.	12.6426	51.8784	48.8079	254
chr15	103165363	103166078	SRR8550326_PAIRED_rmdup.narrowPeak_peak_23012	256	.	8.49422	28.3263	25.6029	225
chr15	103168830	103169999	SRR8550326_PAIRED_rmdup.narrowPeak_peak_23013	125	.	5.72866	14.9936	12.5421	381
chr15	103171197	103171616	SRR8550326_PAIRED_rmdup.narrowPeak_peak_23014	56	.	3.9508	7.88269	5.66104	292
chr15	103172631	103172947	SRR8550326_PAIRED_rmdup.narrowPeak_peak_23015	100	.	5.13604	12.4715	10.0888	58
chr15	103176940	103177341	SRR8550326_PAIRED_rmdup.narrowPeak_peak_23016	117	.	5.53112	14.1377	11.7086	230
chr15	103177610	103178447	SRR8550326_PAIRED_rmdup.narrowPeak_peak_23017	100	.	5.13604	12.4715	10.0888	726
chr15	103182068	103182638	SRR8550326_PAIRED_rmdup.narrowPeak_peak_23018	108	.	5.33358	13.2968	10.8905	414
chr15	103183111	103183593	SRR8550326_PAIRED_rmdup.narrowPeak_peak_23019	133	.	5.9262	15.8641	13.3908	251
chr15	103183892	103184363	SRR8550326_PAIRED_rmdup.narrowPeak_peak_23020	43	.	3.55572	6.50978	4.35268	304
chr15	103214904	103215764	SRR8550326_PAIRED_rmdup.narrowPeak_peak_23021	816	.	17.7786	85.1272	81.6531	359
chr15	103238752	103241165	SRR8550326_PAIRED_rmdup.narrowPeak_peak_23022	1368	.	25.4826	140.916	136.883	754
chr15	103247368	103247731	SRR8550326_PAIRED_rmdup.narrowPeak_peak_23023	37	.	3.35818	5.85696	3.73519	228
chr15	103248418	103248632	SRR8550326_PAIRED_rmdup.narrowPeak_peak_23024	37	.	3.35818	5.85696	3.73519	71
chr15	103249489	103249755	SRR8550326_PAIRED_rmdup.narrowPeak_peak_23025	49	.	3.75326	7.18539	4.99512	147
chr15	103250147	103250655	SRR8550326_PAIRED_rmdup.narrowPeak_peak_23026	43	.	3.55572	6.50978	4.35268	145
chr15	103255085	103255547	SRR8550326_PAIRED_rmdup.narrowPeak_peak_23027	117	.	5.53112	14.1377	11.7086	336
chr15	103280818	103281214	SRR8550326_PAIRED_rmdup.narrowPeak_peak_23029	49	.	3.75326	7.18539	4.99512	168
chr15	103289685	103289833	SRR8550326_PAIRED_rmdup.narrowPeak_peak_23030	56	.	3.9508	7.88269	5.66104	106
chr15	103295755	103296347	SRR8550326_PAIRED_rmdup.narrowPeak_peak_23031	318	.	9.67945	34.6819	31.8554	270
chr15	103300092	103300811	SRR8550326_PAIRED_rmdup.narrowPeak_peak_23032	169	.	6.71636	19.4829	16.9269	191
chr15	103300985	103301381	SRR8550326_PAIRED_rmdup.narrowPeak_peak_23033	235	.	8.09914	26.2851	23.5973	310
chr15	103301587	103302989	SRR8550326_PAIRED_rmdup.narrowPeak_peak_23034	142	.	6.12374	16.7487	14.2541	904
chr15	103303969	103305793	SRR8550326_PAIRED_rmdup.narrowPeak_peak_23035	1149	.	22.5195	118.754	114.927	1376
chr15	103306106	103306367	SRR8550326_PAIRED_rmdup.narrowPeak_peak_23036	49	.	3.75326	7.18539	4.99512	204
chr15	103307060	103307565	SRR8550326_PAIRED_rmdup.narrowPeak_peak_23037	197	.	7.30898	22.3296	19.716	306
chr15	103308423	103308931	SRR8550326_PAIRED_rmdup.narrowPeak_peak_23038	85	.	4.74096	10.8701	8.53713	362
chr15	103313471	103313878	SRR8550326_PAIRED_rmdup.narrowPeak_peak_23039	133	.	5.9262	15.8641	13.3908	220
chr15	103314924	103315637	SRR8550326_PAIRED_rmdup.narrowPeak_peak_23040	647	.	15.2106	68.0277	64.7536	322
chr15	103323092	103324381	SRR8550326_PAIRED_rmdup.narrowPeak_peak_23041	286	.	9.08683	31.4622	28.6867	350
chr15	103339868	103340097	SRR8550326_PAIRED_rmdup.narrowPeak_peak_23042	25	.	2.9631	4.62471	2.58154	6
chr15	103342252	103342852	SRR8550326_PAIRED_rmdup.narrowPeak_peak_23043	297	.	9.28438	32.5264	29.7338	381
chr15	103343006	103343153	SRR8550326_PAIRED_rmdup.narrowPeak_peak_23044	37	.	3.35818	5.85696	3.73519	32
chr15	103358468	103359299	SRR8550326_PAIRED_rmdup.narrowPeak_peak_23045	286	.	9.08683	31.4622	28.6867	419
chr15	103365148	103365575	SRR8550326_PAIRED_rmdup.narrowPeak_peak_23046	77	.	4.54342	10.0952	7.78834	196
chr15	103365861	103367269	SRR8550326_PAIRED_rmdup.narrowPeak_peak_23047	245	.	8.29668	27.3006	24.595	754
chr15	103388528	103388989	SRR8550326_PAIRED_rmdup.narrowPeak_peak_23048	226	.	7.9016	25.2799	22.6103	253
chr15	103482571	103482740	SRR8550326_PAIRED_rmdup.narrowPeak_peak_23049	142	.	6.12374	16.7487	14.2541	61
chr15	103498231	103498615	SRR8550326_PAIRED_rmdup.narrowPeak_peak_23050	117	.	5.53112	14.1377	11.7086	76
chr15	103502291	103503520	SRR8550326_PAIRED_rmdup.narrowPeak_peak_23051	307	.	9.48191	33.5997	30.7901	919
chr15	103503709	103503972	SRR8550326_PAIRED_rmdup.narrowPeak_peak_23052	43	.	3.55572	6.50978	4.35268	119
chr15	103513946	103514531	SRR8550326_PAIRED_rmdup.narrowPeak_peak_23053	870	.	18.5688	90.5574	87.0222	312
chr15	103519380	103519558	SRR8550326_PAIRED_rmdup.narrowPeak_peak_23054	43	.	3.55572	6.50978	4.35268	112
chr15	103530333	103530673	SRR8550326_PAIRED_rmdup.narrowPeak_peak_23055	256	.	8.49422	28.3263	25.6029	180
chr15	103537017	103537276	SRR8550326_PAIRED_rmdup.narrowPeak_peak_23056	63	.	4.14834	8.6007	6.34937	95
chr15	103537572	103538476	SRR8550326_PAIRED_rmdup.narrowPeak_peak_23057	286	.	9.08683	31.4622	28.6867	435
chr15	103552218	103552502	SRR8550326_PAIRED_rmdup.narrowPeak_peak_23058	318	.	9.67945	34.6819	31.8554	83
chr15	103766823	103767139	SRR8550326_PAIRED_rmdup.narrowPeak_peak_23059	108	.	5.33358	13.2968	10.8905	250
chr16	3743322	3744687	SRR8550326_PAIRED_rmdup.narrowPeak_peak_23073	1049	.	21.1368	108.698	104.971	785
chr16	3846677	3847541	SRR8550326_PAIRED_rmdup.narrowPeak_peak_23074	1221	.	23.5072	126.052	122.154	452
chr16	3871973	3872698	SRR8550326_PAIRED_rmdup.narrowPeak_peak_23075	499	.	12.8401	53.083	49.9967	493
chr16	3884024	3885104	SRR8550326_PAIRED_rmdup.narrowPeak_peak_23076	883	.	18.7663	91.9265	88.3759	651
chr16	3908413	3909492	SRR8550326_PAIRED_rmdup.narrowPeak_peak_23077	685	.	15.8032	71.8951	68.5753	565
chr16	3923945	3924256	SRR8550326_PAIRED_rmdup.narrowPeak_peak_23078	70	.	4.34588	9.33848	7.05879	300
chr16	4003354	4004480	SRR8550326_PAIRED_rmdup.narrowPeak_peak_23079	1106	.	21.9269	114.421	110.637	513
chr16	4077370	4078089	SRR8550326_PAIRED_rmdup.narrowPeak_peak_23080	560	.	13.8278	59.2033	56.0383	381
chr16	4212869	4214492	SRR8550326_PAIRED_rmdup.narrowPeak_peak_23081	499	.	12.8401	53.083	49.9967	1375
chr16	4267831	4268511	SRR8550326_PAIRED_rmdup.narrowPeak_peak_23082	100	.	5.13604	12.4715	10.0888	206
chr16	4275055	4275265	SRR8550326_PAIRED_rmdup.narrowPeak_peak_23083	25	.	2.9631	4.62471	2.58154	46
chr16	4419449	4420890	SRR8550326_PAIRED_rmdup.narrowPeak_peak_23085	362	.	10.4696	39.0965	36.2027	767
chr16	4474914	4475526	SRR8550326_PAIRED_rmdup.narrowPeak_peak_23086	622	.	14.8155	65.4773	62.2345	272
chr16	4489065	4489468	SRR8550326_PAIRED_rmdup.narrowPeak_peak_23087	133	.	5.9262	15.8641	13.3908	89
chr16	4541455	4542347	SRR8550326_PAIRED_rmdup.narrowPeak_peak_23088	1368	.	25.4826	140.916	136.883	543
chr16	4551140	4551320	SRR8550326_PAIRED_rmdup.narrowPeak_peak_23089	77	.	4.54342	10.0952	7.78834	111
chr16	4552674	4553416	SRR8550326_PAIRED_rmdup.narrowPeak_peak_23090	235	.	8.09914	26.2851	23.5973	533
chr16	4558015	4560687	SRR8550326_PAIRED_rmdup.narrowPeak_peak_23091	597	.	14.4204	62.9499	59.7385	636
chr16	4560950	4561229	SRR8550326_PAIRED_rmdup.narrowPeak_peak_23092	25	.	2.9631	4.62471	2.58154	1
chr16	4568044	4568319	SRR8550326_PAIRED_rmdup.narrowPeak_peak_23093	56	.	3.9508	7.88269	5.66104	73
chr16	4593803	4595261	SRR8550326_PAIRED_rmdup.narrowPeak_peak_23095	297	.	9.28438	32.5264	29.7338	929
chr16	4595521	4595887	SRR8550326_PAIRED_rmdup.narrowPeak_peak_23096	49	.	3.75326	7.18539	4.99512	166
chr16	4596138	4596363	SRR8550326_PAIRED_rmdup.narrowPeak_peak_23097	31	.	3.16064	5.22816	3.14406	58
chr16	4603319	4603530	SRR8550326_PAIRED_rmdup.narrowPeak_peak_23098	43	.	3.55572	6.50978	4.35268	95
chr16	4607797	4608079	SRR8550326_PAIRED_rmdup.narrowPeak_peak_23099	100	.	5.13604	12.4715	10.0888	234
chr16	4624489	4625457	SRR8550326_PAIRED_rmdup.narrowPeak_peak_23100	511	.	13.0376	54.2942	51.1921	474
chr16	4630055	4630258	SRR8550326_PAIRED_rmdup.narrowPeak_peak_23101	108	.	5.33358	13.2968	10.8905	94
chr16	4639628	4641021	SRR8550326_PAIRED_rmdup.narrowPeak_peak_23102	560	.	13.8278	59.2033	56.0383	327
chr16	4642192	4642702	SRR8550326_PAIRED_rmdup.narrowPeak_peak_23103	187	.	7.11144	21.3687	18.7741	158
chr16	4651449	4652534	SRR8550326_PAIRED_rmdup.narrowPeak_peak_23104	647	.	15.2106	68.0277	64.7536	456
chr16	4653185	4653465	SRR8550326_PAIRED_rmdup.narrowPeak_peak_23105	70	.	4.34588	9.33848	7.05879	90
chr16	4658459	4659510	SRR8550326_PAIRED_rmdup.narrowPeak_peak_23106	523	.	13.2352	55.5119	52.394	445
chr16	4667097	4667632	SRR8550326_PAIRED_rmdup.narrowPeak_peak_23107	307	.	9.48191	33.5997	30.7901	303
chr16	4679255	4680067	SRR8550326_PAIRED_rmdup.narrowPeak_peak_23108	816	.	17.7786	85.1272	81.6531	487
chr16	4683531	4684593	SRR8550326_PAIRED_rmdup.narrowPeak_peak_23109	829	.	17.9761	86.4777	82.9884	469
chr16	4718825	4719690	SRR8550326_PAIRED_rmdup.narrowPeak_peak_23110	256	.	8.49422	28.3263	25.6029	513
chr16	4726091	4726995	SRR8550326_PAIRED_rmdup.narrowPeak_peak_23111	584	.	14.2229	61.695	58.4991	332
chr16	4756772	4757235	SRR8550326_PAIRED_rmdup.narrowPeak_peak_23112	43	.	3.55572	6.50978	4.35268	33
chr16	4763402	4763574	SRR8550326_PAIRED_rmdup.narrowPeak_peak_23113	77	.	4.54342	10.0952	7.78834	88
chr16	4789432	4790669	SRR8550326_PAIRED_rmdup.narrowPeak_peak_23114	1134	.	22.322	117.306	113.493	707
chr16	4879108	4881275	SRR8550326_PAIRED_rmdup.narrowPeak_peak_23115	597	.	14.4204	62.9499	59.7385	1330
chr16	4881578	4881790	SRR8550326_PAIRED_rmdup.narrowPeak_peak_23116	20	.	2.76556	4.0481	2.04957	44
chr16	4885763	4886817	SRR8550326_PAIRED_rmdup.narrowPeak_peak_23117	362	.	10.4696	39.0965	36.2027	645
chr16	4913821	4914138	SRR8550326_PAIRED_rmdup.narrowPeak_peak_23118	151	.	6.32128	17.647	15.1315	126
chr16	4938635	4939720	SRR8550326_PAIRED_rmdup.narrowPeak_peak_23119	536	.	13.4327	56.7361	53.6024	444
chr16	4963733	4965176	SRR8550326_PAIRED_rmdup.narrowPeak_peak_23120	843	.	18.1737	87.8329	84.3283	552
chr16	4979949	4980226	SRR8550326_PAIRED_rmdup.narrowPeak_peak_23121	49	.	3.75326	7.18539	4.99512	268
chr16	5012764	5014010	SRR8550326_PAIRED_rmdup.narrowPeak_peak_23122	1846	.	31.6064	189.024	184.608	872
chr16	5049433	5050853	SRR8550326_PAIRED_rmdup.narrowPeak_peak_23123	1049	.	21.1368	108.698	104.971	557
chr16	5051010	5051169	SRR8550326_PAIRED_rmdup.narrowPeak_peak_23124	43	.	3.55572	6.50978	4.35268	120
chr16	5132277	5132654	SRR8550326_PAIRED_rmdup.narrowPeak_peak_23125	43	.	3.55572	6.50978	4.35268	35
chr16	5145490	5145909	SRR8550326_PAIRED_rmdup.narrowPeak_peak_23126	340	.	10.0745	36.8724	34.0122	234
chr16	5146690	5147204	SRR8550326_PAIRED_rmdup.narrowPeak_peak_23127	307	.	9.48191	33.5997	30.7901	218
chr16	5195157	5195304	SRR8550326_PAIRED_rmdup.narrowPeak_peak_23128	20	.	2.76556	4.0481	2.04957	29
chr16	5203328	5204252	SRR8550326_PAIRED_rmdup.narrowPeak_peak_23129	226	.	7.9016	25.2799	22.6103	658
chr16	5233208	5234017	SRR8550326_PAIRED_rmdup.narrowPeak_peak_23130	750	.	16.7909	78.4477	75.0511	371
chr16	5254220	5254876	SRR8550326_PAIRED_rmdup.narrowPeak_peak_23131	763	.	16.9884	79.7737	76.3615	277
chr16	5255035	5256700	SRR8550326_PAIRED_rmdup.narrowPeak_peak_23132	883	.	18.7663	91.9265	88.3759	917
chr16	5263063	5263378	SRR8550326_PAIRED_rmdup.narrowPeak_peak_23133	63	.	4.14834	8.6007	6.34937	251
chr16	5306518	5307219	SRR8550326_PAIRED_rmdup.narrowPeak_peak_23134	276	.	8.88929	30.4074	27.649	292
chr16	5352167	5352574	SRR8550326_PAIRED_rmdup.narrowPeak_peak_23135	31	.	3.16064	5.22816	3.14406	91
chr16	5406722	5407017	SRR8550326_PAIRED_rmdup.narrowPeak_peak_23136	49	.	3.75326	7.18539	4.99512	237
chr16	5473231	5473913	SRR8550326_PAIRED_rmdup.narrowPeak_peak_23137	286	.	9.08683	31.4622	28.6867	515
chr16	5817247	5817392	SRR8550326_PAIRED_rmdup.narrowPeak_peak_23138	49	.	3.75326	7.18539	4.99512	74
chr16	5841148	5841448	SRR8550326_PAIRED_rmdup.narrowPeak_peak_23139	20	.	2.76556	4.0481	2.04957	20
chr16	5845329	5846144	SRR8550326_PAIRED_rmdup.narrowPeak_peak_23140	216	.	7.70406	24.2854	21.6344	544
chr16	5881947	5882113	SRR8550326_PAIRED_rmdup.narrowPeak_peak_23141	70	.	4.34588	9.33848	7.05879	90
chr16	5885331	5885612	SRR8550326_PAIRED_rmdup.narrowPeak_peak_23142	31	.	3.16064	5.22816	3.14406	19
chr16	5898307	5898549	SRR8550326_PAIRED_rmdup.narrowPeak_peak_23143	56	.	3.9508	7.88269	5.66104	75
chr16	5931758	5932001	SRR8550326_PAIRED_rmdup.narrowPeak_peak_23144	125	.	5.72866	14.9936	12.5421	135
chr16	6348662	6349257	SRR8550326_PAIRED_rmdup.narrowPeak_peak_23145	100	.	5.13604	12.4715	10.0888	406
chr16	6381384	6381759	SRR8550326_PAIRED_rmdup.narrowPeak_peak_23146	85	.	4.74096	10.8701	8.53713	294
chr16	6448466	6448662	SRR8550326_PAIRED_rmdup.narrowPeak_peak_23147	25	.	2.9631	4.62471	2.58154	194
chr16	6465958	6466201	SRR8550326_PAIRED_rmdup.narrowPeak_peak_23148	31	.	3.16064	5.22816	3.14406	170
chr16	6791747	6792087	SRR8550326_PAIRED_rmdup.narrowPeak_peak_23149	197	.	7.30898	22.3296	19.716	118
chr16	6839744	6840009	SRR8550326_PAIRED_rmdup.narrowPeak_peak_23150	142	.	6.12374	16.7487	14.2541	69
chr16	6918779	6919062	SRR8550326_PAIRED_rmdup.narrowPeak_peak_23151	100	.	5.13604	12.4715	10.0888	150
chr16	7045322	7045878	SRR8550326_PAIRED_rmdup.narrowPeak_peak_23152	85	.	4.74096	10.8701	8.53713	370
chr16	7049520	7049860	SRR8550326_PAIRED_rmdup.narrowPeak_peak_23153	93	.	4.9385	11.6624	9.30416	230
chr16	7051030	7051174	SRR8550326_PAIRED_rmdup.narrowPeak_peak_23154	37	.	3.35818	5.85696	3.73519	78
chr16	7099973	7100250	SRR8550326_PAIRED_rmdup.narrowPeak_peak_23155	70	.	4.34588	9.33848	7.05879	129
chr16	7149650	7149970	SRR8550326_PAIRED_rmdup.narrowPeak_peak_23156	100	.	5.13604	12.4715	10.0888	105
chr16	7150184	7150683	SRR8550326_PAIRED_rmdup.narrowPeak_peak_23157	85	.	4.74096	10.8701	8.53713	335
chr16	7187170	7187320	SRR8550326_PAIRED_rmdup.narrowPeak_peak_23158	56	.	3.9508	7.88269	5.66104	59
chr16	7187632	7188247	SRR8550326_PAIRED_rmdup.narrowPeak_peak_23159	142	.	6.12374	16.7487	14.2541	393
chr16	7384437	7384712	SRR8550326_PAIRED_rmdup.narrowPeak_peak_23160	56	.	3.9508	7.88269	5.66104	88
chr16	7384867	7385045	SRR8550326_PAIRED_rmdup.narrowPeak_peak_23161	49	.	3.75326	7.18539	4.99512	89
chr16	7419785	7420142	SRR8550326_PAIRED_rmdup.narrowPeak_peak_23162	125	.	5.72866	14.9936	12.5421	134
chr16	7831005	7831208	SRR8550326_PAIRED_rmdup.narrowPeak_peak_23163	31	.	3.16064	5.22816	3.14406	40
chr16	8078453	8078693	SRR8550326_PAIRED_rmdup.narrowPeak_peak_23164	25	.	2.9631	4.62471	2.58154	146
chr16	8117652	8118189	SRR8550326_PAIRED_rmdup.narrowPeak_peak_23165	245	.	8.29668	27.3006	24.595	351
chr16	8204883	8205180	SRR8550326_PAIRED_rmdup.narrowPeak_peak_23166	25	.	2.9631	4.62471	2.58154	162
chr16	8223634	8224766	SRR8550326_PAIRED_rmdup.narrowPeak_peak_23167	276	.	8.88929	30.4074	27.649	385
chr16	8380317	8380528	SRR8550326_PAIRED_rmdup.narrowPeak_peak_23168	31	.	3.16064	5.22816	3.14406	158
chr16	8406660	8407096	SRR8550326_PAIRED_rmdup.narrowPeak_peak_23169	160	.	6.51882	18.5585	16.0225	163
chr16	8459147	8459340	SRR8550326_PAIRED_rmdup.narrowPeak_peak_23170	63	.	4.14834	8.6007	6.34937	162
chr16	8470343	8471497	SRR8550326_PAIRED_rmdup.narrowPeak_peak_23171	441	.	11.8524	47.1284	44.1209	378
chr16	8494406	8494682	SRR8550326_PAIRED_rmdup.narrowPeak_peak_23172	93	.	4.9385	11.6624	9.30416	73
chr16	8513083	8513701	SRR8550326_PAIRED_rmdup.narrowPeak_peak_23173	952	.	19.754	98.8395	95.2147	328
chr16	8523713	8524065	SRR8550326_PAIRED_rmdup.narrowPeak_peak_23174	43	.	3.55572	6.50978	4.35268	265
chr16	8524413	8524602	SRR8550326_PAIRED_rmdup.narrowPeak_peak_23175	37	.	3.35818	5.85696	3.73519	91
chr16	8538877	8539899	SRR8550326_PAIRED_rmdup.narrowPeak_peak_23176	226	.	7.9016	25.2799	22.6103	445
chr16	8573938	8574153	SRR8550326_PAIRED_rmdup.narrowPeak_peak_23177	56	.	3.9508	7.88269	5.66104	31
chr16	8619769	8619944	SRR8550326_PAIRED_rmdup.narrowPeak_peak_23178	49	.	3.75326	7.18539	4.99512	130
chr16	8636868	8638148	SRR8550326_PAIRED_rmdup.narrowPeak_peak_23179	803	.	17.5811	83.7815	80.3229	746
chr16	8670332	8671169	SRR8550326_PAIRED_rmdup.narrowPeak_peak_23180	49	.	3.75326	7.18539	4.99512	404
chr16	8671435	8672728	SRR8550326_PAIRED_rmdup.narrowPeak_peak_23181	750	.	16.7909	78.4477	75.0511	736
chr16	8674087	8674435	SRR8550326_PAIRED_rmdup.narrowPeak_peak_23182	125	.	5.72866	14.9936	12.5421	267
chr16	8676987	8677137	SRR8550326_PAIRED_rmdup.narrowPeak_peak_23183	25	.	2.9631	4.62471	2.58154	1
chr16	8686158	8686512	SRR8550326_PAIRED_rmdup.narrowPeak_peak_23184	49	.	3.75326	7.18539	4.99512	96
chr16	8737694	8739407	SRR8550326_PAIRED_rmdup.narrowPeak_peak_23185	418	.	11.4573	44.7959	41.8202	1418
chr16	8769202	8769482	SRR8550326_PAIRED_rmdup.narrowPeak_peak_23186	117	.	5.53112	14.1377	11.7086	121
chr16	8806833	8806999	SRR8550326_PAIRED_rmdup.narrowPeak_peak_23187	49	.	3.75326	7.18539	4.99512	92
chr16	8823818	8823988	SRR8550326_PAIRED_rmdup.narrowPeak_peak_23188	31	.	3.16064	5.22816	3.14406	117
chr16	8829056	8831210	SRR8550326_PAIRED_rmdup.narrowPeak_peak_23189	1134	.	22.322	117.306	113.493	724
chr16	8869796	8870086	SRR8550326_PAIRED_rmdup.narrowPeak_peak_23190	70	.	4.34588	9.33848	7.05879	85
chr16	8883592	8884079	SRR8550326_PAIRED_rmdup.narrowPeak_peak_23191	160	.	6.51882	18.5585	16.0225	200
chr16	9009534	9009775	SRR8550326_PAIRED_rmdup.narrowPeak_peak_23192	187	.	7.11144	21.3687	18.7741	121
chr16	9092307	9092544	SRR8550326_PAIRED_rmdup.narrowPeak_peak_23193	49	.	3.75326	7.18539	4.99512	173
chr16	9115450	9116015	SRR8550326_PAIRED_rmdup.narrowPeak_peak_23194	77	.	4.54342	10.0952	7.78834	360
chr16	9215167	9215400	SRR8550326_PAIRED_rmdup.narrowPeak_peak_23195	56	.	3.9508	7.88269	5.66104	145
chr16	9247089	9247324	SRR8550326_PAIRED_rmdup.narrowPeak_peak_23196	70	.	4.34588	9.33848	7.05879	117
chr16	9993420	9994242	SRR8550326_PAIRED_rmdup.narrowPeak_peak_23197	85	.	4.74096	10.8701	8.53713	450
chr16	9994933	9995664	SRR8550326_PAIRED_rmdup.narrowPeak_peak_23198	56	.	3.9508	7.88269	5.66104	409
chr16	10192563	10193353	SRR8550326_PAIRED_rmdup.narrowPeak_peak_23199	870	.	18.5688	90.5574	87.0222	321
chr16	10280407	10280696	SRR8550326_PAIRED_rmdup.narrowPeak_peak_23200	151	.	6.32128	17.647	15.1315	41
chr16	10311223	10311408	SRR8550326_PAIRED_rmdup.narrowPeak_peak_23201	63	.	4.14834	8.6007	6.34937	107
chr16	10313440	10314327	SRR8550326_PAIRED_rmdup.narrowPeak_peak_23202	77	.	4.54342	10.0952	7.78834	462
chr16	10357861	10358415	SRR8550326_PAIRED_rmdup.narrowPeak_peak_23203	307	.	9.48191	33.5997	30.7901	284
chr16	10365967	10366438	SRR8550326_PAIRED_rmdup.narrowPeak_peak_23204	70	.	4.34588	9.33848	7.05879	413
chr16	10369618	10369798	SRR8550326_PAIRED_rmdup.narrowPeak_peak_23205	43	.	3.55572	6.50978	4.35268	108
chr16	10374663	10374968	SRR8550326_PAIRED_rmdup.narrowPeak_peak_23206	160	.	6.51882	18.5585	16.0225	159
chr16	10384118	10384267	SRR8550326_PAIRED_rmdup.narrowPeak_peak_23207	37	.	3.35818	5.85696	3.73519	62
chr16	10394926	10395380	SRR8550326_PAIRED_rmdup.narrowPeak_peak_23208	100	.	5.13604	12.4715	10.0888	210
chr16	10399124	10399490	SRR8550326_PAIRED_rmdup.narrowPeak_peak_23209	85	.	4.74096	10.8701	8.53713	180
chr16	10411768	10412550	SRR8550326_PAIRED_rmdup.narrowPeak_peak_23210	1178	.	22.9146	121.662	117.807	211
chr16	10446827	10447727	SRR8550326_PAIRED_rmdup.narrowPeak_peak_23211	373	.	10.6672	40.2208	37.3105	511
chr16	10454404	10454867	SRR8550326_PAIRED_rmdup.narrowPeak_peak_23212	108	.	5.33358	13.2968	10.8905	189
chr16	10521144	10521500	SRR8550326_PAIRED_rmdup.narrowPeak_peak_23213	77	.	4.54342	10.0952	7.78834	215
chr16	10541504	10542011	SRR8550326_PAIRED_rmdup.narrowPeak_peak_23214	37	.	3.35818	5.85696	3.73519	358
chr16	10542387	10543480	SRR8550326_PAIRED_rmdup.narrowPeak_peak_23215	1339	.	25.0876	137.916	133.908	748
chr16	10544880	10545822	SRR8550326_PAIRED_rmdup.narrowPeak_peak_23216	763	.	16.9884	79.7737	76.3615	433
chr16	10565455	10566102	SRR8550326_PAIRED_rmdup.narrowPeak_peak_23217	56	.	3.9508	7.88269	5.66104	300
chr16	10621069	10621251	SRR8550326_PAIRED_rmdup.narrowPeak_peak_23218	70	.	4.34588	9.33848	7.05879	93
chr16	10635043	10635214	SRR8550326_PAIRED_rmdup.narrowPeak_peak_23219	56	.	3.9508	7.88269	5.66104	35
chr16	10640114	10640278	SRR8550326_PAIRED_rmdup.narrowPeak_peak_23220	133	.	5.9262	15.8641	13.3908	92
chr16	10665670	10665858	SRR8550326_PAIRED_rmdup.narrowPeak_peak_23221	31	.	3.16064	5.22816	3.14406	66
chr16	10713535	10713817	SRR8550326_PAIRED_rmdup.narrowPeak_peak_23222	37	.	3.35818	5.85696	3.73519	92
chr16	10767139	10767442	SRR8550326_PAIRED_rmdup.narrowPeak_peak_23223	63	.	4.14834	8.6007	6.34937	166
chr16	10781751	10782284	SRR8550326_PAIRED_rmdup.narrowPeak_peak_23224	49	.	3.75326	7.18539	4.99512	150
chr16	10784251	10787240	SRR8550326_PAIRED_rmdup.narrowPeak_peak_23225	1049	.	21.1368	108.698	104.971	1136
chr16	10834728	10835575	SRR8550326_PAIRED_rmdup.narrowPeak_peak_23226	647	.	15.2106	68.0277	64.7536	392
chr16	10843780	10844180	SRR8550326_PAIRED_rmdup.narrowPeak_peak_23227	142	.	6.12374	16.7487	14.2541	340
chr16	10850294	10850760	SRR8550326_PAIRED_rmdup.narrowPeak_peak_23228	85	.	4.74096	10.8701	8.53713	230
chr16	10867991	10868276	SRR8550326_PAIRED_rmdup.narrowPeak_peak_23229	37	.	3.35818	5.85696	3.73519	141
chr16	10873657	10874053	SRR8550326_PAIRED_rmdup.narrowPeak_peak_23230	108	.	5.33358	13.2968	10.8905	170
chr16	10879653	10879834	SRR8550326_PAIRED_rmdup.narrowPeak_peak_23231	77	.	4.54342	10.0952	7.78834	74
chr16	10905800	10906064	SRR8550326_PAIRED_rmdup.narrowPeak_peak_23232	43	.	3.55572	6.50978	4.35268	79
chr16	11034485	11034747	SRR8550326_PAIRED_rmdup.narrowPeak_peak_23235	187	.	7.11144	21.3687	18.7741	168
chr16	11036139	11036526	SRR8550326_PAIRED_rmdup.narrowPeak_peak_23236	187	.	7.11144	21.3687	18.7741	152
chr16	11063261	11063536	SRR8550326_PAIRED_rmdup.narrowPeak_peak_23237	25	.	2.9631	4.62471	2.58154	121
chr16	11065770	11067252	SRR8550326_PAIRED_rmdup.narrowPeak_peak_23238	965	.	19.9515	100.235	96.5957	497
chr16	11174702	11175154	SRR8550326_PAIRED_rmdup.narrowPeak_peak_23241	93	.	4.9385	11.6624	9.30416	236
chr16	11175570	11176769	SRR8550326_PAIRED_rmdup.narrowPeak_peak_23242	276	.	8.88929	30.4074	27.649	766
chr16	11198477	11198976	SRR8550326_PAIRED_rmdup.narrowPeak_peak_23243	351	.	10.2721	37.9803	35.1033	284
chr16	11202668	11203833	SRR8550326_PAIRED_rmdup.narrowPeak_peak_23244	698	.	16.0007	73.1951	69.8598	631
chr16	11253130	11255102	SRR8550326_PAIRED_rmdup.narrowPeak_peak_23245	1092	.	21.7294	112.984	109.214	1309
chr16	11317333	11317816	SRR8550326_PAIRED_rmdup.narrowPeak_peak_23246	142	.	6.12374	16.7487	14.2541	202
chr16	11322673	11323310	SRR8550326_PAIRED_rmdup.narrowPeak_peak_23247	151	.	6.32128	17.647	15.1315	227
chr16	11457905	11458264	SRR8550326_PAIRED_rmdup.narrowPeak_peak_23248	85	.	4.74096	10.8701	8.53713	239
chr16	11579735	11580025	SRR8550326_PAIRED_rmdup.narrowPeak_peak_23249	56	.	3.9508	7.88269	5.66104	69
chr16	11581059	11581461	SRR8550326_PAIRED_rmdup.narrowPeak_peak_23250	31	.	3.16064	5.22816	3.14406	248
chr16	11643851	11644080	SRR8550326_PAIRED_rmdup.narrowPeak_peak_23251	25	.	2.9631	4.62471	2.58154	224
chr16	11648277	11648648	SRR8550326_PAIRED_rmdup.narrowPeak_peak_23252	56	.	3.9508	7.88269	5.66104	106
chr16	11697696	11698050	SRR8550326_PAIRED_rmdup.narrowPeak_peak_23253	31	.	3.16064	5.22816	3.14406	249
chr16	11738473	11738762	SRR8550326_PAIRED_rmdup.narrowPeak_peak_23254	43	.	3.55572	6.50978	4.35268	127
chr16	11820871	11821090	SRR8550326_PAIRED_rmdup.narrowPeak_peak_23255	31	.	3.16064	5.22816	3.14406	176
chr16	11889858	11890287	SRR8550326_PAIRED_rmdup.narrowPeak_peak_23256	63	.	4.14834	8.6007	6.34937	119
chr16	11908747	11909611	SRR8550326_PAIRED_rmdup.narrowPeak_peak_23257	584	.	14.2229	61.695	58.4991	544
chr16	11983425	11983764	SRR8550326_PAIRED_rmdup.narrowPeak_peak_23258	31	.	3.16064	5.22816	3.14406	261
chr16	11984156	11984835	SRR8550326_PAIRED_rmdup.narrowPeak_peak_23259	125	.	5.72866	14.9936	12.5421	249
chr16	12608362	12608697	SRR8550326_PAIRED_rmdup.narrowPeak_peak_23260	108	.	5.33358	13.2968	10.8905	161
chr16	12800258	12800432	SRR8550326_PAIRED_rmdup.narrowPeak_peak_23261	20	.	2.76556	4.0481	2.04957	17
chr16	13109214	13110647	SRR8550326_PAIRED_rmdup.narrowPeak_peak_23262	1207	.	23.3097	124.585	120.702	633
chr16	13117185	13117579	SRR8550326_PAIRED_rmdup.narrowPeak_peak_23263	178	.	6.9139	20.4197	17.8443	258
chr16	13159500	13159727	SRR8550326_PAIRED_rmdup.narrowPeak_peak_23264	37	.	3.35818	5.85696	3.73519	91
chr16	13160068	13160545	SRR8550326_PAIRED_rmdup.narrowPeak_peak_23265	548	.	13.6303	57.9665	54.8172	287
chr16	13205931	13206185	SRR8550326_PAIRED_rmdup.narrowPeak_peak_23266	100	.	5.13604	12.4715	10.0888	80
chr16	13207765	13207994	SRR8550326_PAIRED_rmdup.narrowPeak_peak_23267	25	.	2.9631	4.62471	2.58154	205
chr16	13255842	13257222	SRR8550326_PAIRED_rmdup.narrowPeak_peak_23268	750	.	16.7909	78.4477	75.0511	486
chr16	13311681	13311855	SRR8550326_PAIRED_rmdup.narrowPeak_peak_23269	25	.	2.9631	4.62471	2.58154	12
chr16	13357677	13358698	SRR8550326_PAIRED_rmdup.narrowPeak_peak_23270	206	.	7.50652	23.3019	20.6696	410
chr16	13359605	13359779	SRR8550326_PAIRED_rmdup.narrowPeak_peak_23271	25	.	2.9631	4.62471	2.58154	104
chr16	13371787	13372100	SRR8550326_PAIRED_rmdup.narrowPeak_peak_23272	56	.	3.9508	7.88269	5.66104	15
chr16	13409784	13410221	SRR8550326_PAIRED_rmdup.narrowPeak_peak_23273	85	.	4.74096	10.8701	8.53713	240
chr16	13436885	13438453	SRR8550326_PAIRED_rmdup.narrowPeak_peak_23274	609	.	14.618	64.2107	60.9836	454
chr16	13447464	13448415	SRR8550326_PAIRED_rmdup.narrowPeak_peak_23275	63	.	4.14834	8.6007	6.34937	533
chr16	13467240	13467467	SRR8550326_PAIRED_rmdup.narrowPeak_peak_23276	108	.	5.33358	13.2968	10.8905	80
chr16	13487686	13487925	SRR8550326_PAIRED_rmdup.narrowPeak_peak_23277	25	.	2.9631	4.62471	2.58154	12
chr16	13509805	13510140	SRR8550326_PAIRED_rmdup.narrowPeak_peak_23278	43	.	3.55572	6.50978	4.35268	184
chr16	13532839	13533024	SRR8550326_PAIRED_rmdup.narrowPeak_peak_23279	37	.	3.35818	5.85696	3.73519	170
chr16	13667713	13668404	SRR8550326_PAIRED_rmdup.narrowPeak_peak_23280	597	.	14.4204	62.9499	59.7385	463
chr16	13671487	13672812	SRR8550326_PAIRED_rmdup.narrowPeak_peak_23281	724	.	16.3958	75.811	72.4451	458
chr16	13733777	13734003	SRR8550326_PAIRED_rmdup.narrowPeak_peak_23282	37	.	3.35818	5.85696	3.73519	170
chr16	13754249	13755186	SRR8550326_PAIRED_rmdup.narrowPeak_peak_23283	476	.	12.445	50.6806	47.6257	332
chr16	13780254	13781131	SRR8550326_PAIRED_rmdup.narrowPeak_peak_23284	560	.	13.8278	59.2033	56.0383	492
chr16	13816126	13816418	SRR8550326_PAIRED_rmdup.narrowPeak_peak_23285	20	.	2.76556	4.0481	2.04957	89
chr16	13818411	13820405	SRR8550326_PAIRED_rmdup.narrowPeak_peak_23286	1077	.	21.5318	111.552	107.796	764
chr16	13867602	13868423	SRR8550326_PAIRED_rmdup.narrowPeak_peak_23287	70	.	4.34588	9.33848	7.05879	511
chr16	13940375	13941123	SRR8550326_PAIRED_rmdup.narrowPeak_peak_23289	384	.	10.8647	41.353	38.4262	304
chr16	13986785	13987410	SRR8550326_PAIRED_rmdup.narrowPeak_peak_23290	160	.	6.51882	18.5585	16.0225	410
chr16	14004294	14004578	SRR8550326_PAIRED_rmdup.narrowPeak_peak_23291	93	.	4.9385	11.6624	9.30416	170
chr16	14158916	14159162	SRR8550326_PAIRED_rmdup.narrowPeak_peak_23292	37	.	3.35818	5.85696	3.73519	173
chr16	14159314	14160311	SRR8550326_PAIRED_rmdup.narrowPeak_peak_23293	395	.	11.0622	42.493	39.5498	84
chr16	14162841	14163748	SRR8550326_PAIRED_rmdup.narrowPeak_peak_23294	1339	.	25.0876	137.916	133.908	385
chr16	14237257	14237584	SRR8550326_PAIRED_rmdup.narrowPeak_peak_23295	187	.	7.11144	21.3687	18.7741	204
chr16	14242539	14242806	SRR8550326_PAIRED_rmdup.narrowPeak_peak_23296	63	.	4.14834	8.6007	6.34937	210
chr16	14291386	14291547	SRR8550326_PAIRED_rmdup.narrowPeak_peak_23297	37	.	3.35818	5.85696	3.73519	32
chr16	14292969	14293171	SRR8550326_PAIRED_rmdup.narrowPeak_peak_23298	31	.	3.16064	5.22816	3.14406	19
chr16	14311524	14311675	SRR8550326_PAIRED_rmdup.narrowPeak_peak_23299	43	.	3.55572	6.50978	4.35268	55
chr16	14360904	14362000	SRR8550326_PAIRED_rmdup.narrowPeak_peak_23301	634	.	15.013	66.7497	63.4912	734
chr16	14506295	14507173	SRR8550326_PAIRED_rmdup.narrowPeak_peak_23302	117	.	5.53112	14.1377	11.7086	353
chr16	14701339	14701798	SRR8550326_PAIRED_rmdup.narrowPeak_peak_23303	178	.	6.9139	20.4197	17.8443	189
chr16	14705111	14706292	SRR8550326_PAIRED_rmdup.narrowPeak_peak_23304	1280	.	24.2974	131.956	128.002	679
chr16	14706481	14706744	SRR8550326_PAIRED_rmdup.narrowPeak_peak_23305	37	.	3.35818	5.85696	3.73519	162
chr16	14711883	14712064	SRR8550326_PAIRED_rmdup.narrowPeak_peak_23306	63	.	4.14834	8.6007	6.34937	24
chr16	14800324	14800527	SRR8550326_PAIRED_rmdup.narrowPeak_peak_23307	25	.	2.9631	4.62471	2.58154	18
chr16	14863612	14863901	SRR8550326_PAIRED_rmdup.narrowPeak_peak_23308	31	.	3.16064	5.22816	3.14406	198
chr16	14906301	14907134	SRR8550326_PAIRED_rmdup.narrowPeak_peak_23309	750	.	16.7909	78.4477	75.0511	259
chr16	14951913	14952318	SRR8550326_PAIRED_rmdup.narrowPeak_peak_23310	70	.	4.34588	9.33848	7.05879	193
chr16	14992528	14992882	SRR8550326_PAIRED_rmdup.narrowPeak_peak_23311	85	.	4.74096	10.8701	8.53713	173
chr16	15051459	15052095	SRR8550326_PAIRED_rmdup.narrowPeak_peak_23312	85	.	4.74096	10.8701	8.53713	159
chr16	15052289	15054367	SRR8550326_PAIRED_rmdup.narrowPeak_peak_23313	1134	.	22.322	117.306	113.493	901
chr16	15054637	15054840	SRR8550326_PAIRED_rmdup.narrowPeak_peak_23314	56	.	3.9508	7.88269	5.66104	126
chr16	15084272	15085864	SRR8550326_PAIRED_rmdup.narrowPeak_peak_23315	622	.	14.8155	65.4773	62.2345	822
chr16	15112999	15113388	SRR8550326_PAIRED_rmdup.narrowPeak_peak_23316	56	.	3.9508	7.88269	5.66104	239
chr16	15114366	15114595	SRR8550326_PAIRED_rmdup.narrowPeak_peak_23317	43	.	3.55572	6.50978	4.35268	167
chr16	15194863	15196076	SRR8550326_PAIRED_rmdup.narrowPeak_peak_23318	897	.	18.9638	93.3002	89.7343	723
chr16	15221009	15221644	SRR8550326_PAIRED_rmdup.narrowPeak_peak_23319	235	.	8.09914	26.2851	23.5973	101
chr16	15259513	15259839	SRR8550326_PAIRED_rmdup.narrowPeak_peak_23320	49	.	3.75326	7.18539	4.99512	93
chr16	15294688	15295832	SRR8550326_PAIRED_rmdup.narrowPeak_peak_23321	441	.	11.8524	47.1284	44.1209	440
chr16	15349361	15349547	SRR8550326_PAIRED_rmdup.narrowPeak_peak_23322	37	.	3.35818	5.85696	3.73519	144
chr16	15593926	15594817	SRR8550326_PAIRED_rmdup.narrowPeak_peak_23323	870	.	18.5688	90.5574	87.0222	565
chr16	15637028	15638141	SRR8550326_PAIRED_rmdup.narrowPeak_peak_23324	1673	.	29.4334	171.627	167.338	413
chr16	15862165	15863654	SRR8550326_PAIRED_rmdup.narrowPeak_peak_23325	634	.	15.013	66.7497	63.4912	1263
chr16	15886619	15888550	SRR8550326_PAIRED_rmdup.narrowPeak_peak_23326	609	.	14.618	64.2107	60.9836	1253
chr16	15889043	15889256	SRR8550326_PAIRED_rmdup.narrowPeak_peak_23327	25	.	2.9631	4.62471	2.58154	114
chr16	15958587	15959025	SRR8550326_PAIRED_rmdup.narrowPeak_peak_23328	266	.	8.69176	29.362	26.621	173
chr16	15986741	15986940	SRR8550326_PAIRED_rmdup.narrowPeak_peak_23329	37	.	3.35818	5.85696	3.73519	108
chr16	15987264	15987497	SRR8550326_PAIRED_rmdup.narrowPeak_peak_23330	63	.	4.14834	8.6007	6.34937	181
chr16	15991975	15992368	SRR8550326_PAIRED_rmdup.narrowPeak_peak_23331	77	.	4.54342	10.0952	7.78834	196
chr16	16104278	16104553	SRR8550326_PAIRED_rmdup.narrowPeak_peak_23332	117	.	5.53112	14.1377	11.7086	154
chr16	16146207	16147218	SRR8550326_PAIRED_rmdup.narrowPeak_peak_23333	763	.	16.9884	79.7737	76.3615	524
chr16	16202128	16202299	SRR8550326_PAIRED_rmdup.narrowPeak_peak_23334	108	.	5.33358	13.2968	10.8905	99
chr16	16212918	16214086	SRR8550326_PAIRED_rmdup.narrowPeak_peak_23335	286	.	9.08683	31.4622	28.6867	432
chr16	16215697	16215922	SRR8550326_PAIRED_rmdup.narrowPeak_peak_23336	43	.	3.55572	6.50978	4.35268	71
chr16	16273046	16273227	SRR8550326_PAIRED_rmdup.narrowPeak_peak_23337	20	.	2.76556	4.0481	2.04957	119
chr16	16302299	16304121	SRR8550326_PAIRED_rmdup.narrowPeak_peak_23338	883	.	18.7663	91.9265	88.3759	700
chr16	16358169	16359352	SRR8550326_PAIRED_rmdup.narrowPeak_peak_23339	698	.	16.0007	73.1951	69.8598	926
chr16	16438518	16438767	SRR8550326_PAIRED_rmdup.narrowPeak_peak_23340	93	.	4.9385	11.6624	9.30416	122
chr16	16559550	16560799	SRR8550326_PAIRED_rmdup.narrowPeak_peak_23341	1413	.	26.0753	145.442	141.368	745
chr16	16571262	16571509	SRR8550326_PAIRED_rmdup.narrowPeak_peak_23342	100	.	5.13604	12.4715	10.0888	92
chr16	16576511	16576699	SRR8550326_PAIRED_rmdup.narrowPeak_peak_23343	31	.	3.16064	5.22816	3.14406	41
chr16	16584595	16585064	SRR8550326_PAIRED_rmdup.narrowPeak_peak_23344	297	.	9.28438	32.5264	29.7338	224
chr16	16599631	16600979	SRR8550326_PAIRED_rmdup.narrowPeak_peak_23345	685	.	15.8032	71.8951	68.5753	340
chr16	16829239	16829649	SRR8550326_PAIRED_rmdup.narrowPeak_peak_23346	297	.	9.28438	32.5264	29.7338	104
chr16	16866221	16866368	SRR8550326_PAIRED_rmdup.narrowPeak_peak_23347	25	.	2.9631	4.62471	2.58154	43
chr16	16870235	16871538	SRR8550326_PAIRED_rmdup.narrowPeak_peak_23348	1221	.	23.5072	126.052	122.154	481
chr16	16896074	16897420	SRR8550326_PAIRED_rmdup.narrowPeak_peak_23349	776	.	17.186	81.1047	77.677	405
chr16	16911649	16912337	SRR8550326_PAIRED_rmdup.narrowPeak_peak_23350	418	.	11.4573	44.7959	41.8202	426
chr16	16982784	16984211	SRR8550326_PAIRED_rmdup.narrowPeak_peak_23351	724	.	16.3958	75.811	72.4451	578
chr16	17069296	17070441	SRR8550326_PAIRED_rmdup.narrowPeak_peak_23352	685	.	15.8032	71.8951	68.5753	639
chr16	17085363	17085821	SRR8550326_PAIRED_rmdup.narrowPeak_peak_23353	25	.	2.9631	4.62471	2.58154	176
chr16	17110977	17111532	SRR8550326_PAIRED_rmdup.narrowPeak_peak_23354	266	.	8.69176	29.362	26.621	283
chr16	17124189	17124812	SRR8550326_PAIRED_rmdup.narrowPeak_peak_23355	187	.	7.11144	21.3687	18.7741	92
chr16	17124963	17125666	SRR8550326_PAIRED_rmdup.narrowPeak_peak_23356	750	.	16.7909	78.4477	75.0511	261
chr16	17131494	17132666	SRR8550326_PAIRED_rmdup.narrowPeak_peak_23357	993	.	20.3466	103.04	99.3709	870
chr16	17144419	17144737	SRR8550326_PAIRED_rmdup.narrowPeak_peak_23358	100	.	5.13604	12.4715	10.0888	110
chr16	17146641	17147580	SRR8550326_PAIRED_rmdup.narrowPeak_peak_23359	384	.	10.8647	41.353	38.4262	210
chr16	17147745	17148294	SRR8550326_PAIRED_rmdup.narrowPeak_peak_23360	37	.	3.35818	5.85696	3.73519	87
chr16	17275953	17276816	SRR8550326_PAIRED_rmdup.narrowPeak_peak_23367	307	.	9.48191	33.5997	30.7901	404
chr16	17277666	17278352	SRR8550326_PAIRED_rmdup.narrowPeak_peak_23368	160	.	6.51882	18.5585	16.0225	460
chr16	17292807	17293107	SRR8550326_PAIRED_rmdup.narrowPeak_peak_23369	100	.	5.13604	12.4715	10.0888	187
chr16	17405333	17406360	SRR8550326_PAIRED_rmdup.narrowPeak_peak_23370	737	.	16.5934	77.1268	73.7457	503
chr16	17451376	17452445	SRR8550326_PAIRED_rmdup.narrowPeak_peak_23371	609	.	14.618	64.2107	60.9836	484
chr16	17488863	17489160	SRR8550326_PAIRED_rmdup.narrowPeak_peak_23372	49	.	3.75326	7.18539	4.99512	78
chr16	17489757	17489950	SRR8550326_PAIRED_rmdup.narrowPeak_peak_23373	37	.	3.35818	5.85696	3.73519	77
chr16	17508480	17509499	SRR8550326_PAIRED_rmdup.narrowPeak_peak_23374	763	.	16.9884	79.7737	76.3615	341
chr16	17530670	17531474	SRR8550326_PAIRED_rmdup.narrowPeak_peak_23375	938	.	19.5564	97.4481	93.8378	356
chr16	17553927	17554934	SRR8550326_PAIRED_rmdup.narrowPeak_peak_23376	373	.	10.6672	40.2208	37.3105	193
chr16	17557908	17558402	SRR8550326_PAIRED_rmdup.narrowPeak_peak_23377	125	.	5.72866	14.9936	12.5421	255
chr16	17561246	17562187	SRR8550326_PAIRED_rmdup.narrowPeak_peak_23378	117	.	5.53112	14.1377	11.7086	90
chr16	17576397	17576747	SRR8550326_PAIRED_rmdup.narrowPeak_peak_23379	56	.	3.9508	7.88269	5.66104	283
chr16	17619120	17619596	SRR8550326_PAIRED_rmdup.narrowPeak_peak_23380	151	.	6.32128	17.647	15.1315	190
chr16	17625425	17625704	SRR8550326_PAIRED_rmdup.narrowPeak_peak_23381	100	.	5.13604	12.4715	10.0888	248
chr16	17646206	17646980	SRR8550326_PAIRED_rmdup.narrowPeak_peak_23382	464	.	12.2475	49.4896	46.4504	297
chr16	17722662	17723022	SRR8550326_PAIRED_rmdup.narrowPeak_peak_23383	266	.	8.69176	29.362	26.621	266
chr16	17727154	17727709	SRR8550326_PAIRED_rmdup.narrowPeak_peak_23384	117	.	5.53112	14.1377	11.7086	322
chr16	17733057	17733233	SRR8550326_PAIRED_rmdup.narrowPeak_peak_23385	49	.	3.75326	7.18539	4.99512	88
chr16	17796788	17797887	SRR8550326_PAIRED_rmdup.narrowPeak_peak_23388	187	.	7.11144	21.3687	18.7741	456
chr16	17798049	17798877	SRR8550326_PAIRED_rmdup.narrowPeak_peak_23389	276	.	8.88929	30.4074	27.649	399
chr16	17802776	17803678	SRR8550326_PAIRED_rmdup.narrowPeak_peak_23390	49	.	3.75326	7.18539	4.99512	175
chr16	17804041	17804889	SRR8550326_PAIRED_rmdup.narrowPeak_peak_23391	77	.	4.54342	10.0952	7.78834	543
chr16	17806872	17808075	SRR8550326_PAIRED_rmdup.narrowPeak_peak_23392	266	.	8.69176	29.362	26.621	874
chr16	17809118	17810624	SRR8550326_PAIRED_rmdup.narrowPeak_peak_23393	609	.	14.618	64.2107	60.9836	773
chr16	17812110	17812522	SRR8550326_PAIRED_rmdup.narrowPeak_peak_23394	125	.	5.72866	14.9936	12.5421	248
chr16	17815272	17816263	SRR8550326_PAIRED_rmdup.narrowPeak_peak_23395	464	.	12.2475	49.4896	46.4504	306
chr16	17828993	17829224	SRR8550326_PAIRED_rmdup.narrowPeak_peak_23396	93	.	4.9385	11.6624	9.30416	85
chr16	17833197	17834612	SRR8550326_PAIRED_rmdup.narrowPeak_peak_23397	178	.	6.9139	20.4197	17.8443	579
chr16	17891013	17892256	SRR8550326_PAIRED_rmdup.narrowPeak_peak_23398	560	.	13.8278	59.2033	56.0383	804
chr16	18047767	18047914	SRR8550326_PAIRED_rmdup.narrowPeak_peak_23406	178	.	6.9139	20.4197	17.8443	123
chr16	18052748	18053076	SRR8550326_PAIRED_rmdup.narrowPeak_peak_23407	216	.	7.70406	24.2854	21.6344	99
chr16	18065999	18066983	SRR8550326_PAIRED_rmdup.narrowPeak_peak_23408	660	.	15.4081	69.3114	66.0219	299
chr16	18088751	18089569	SRR8550326_PAIRED_rmdup.narrowPeak_peak_23409	584	.	14.2229	61.695	58.4991	458
chr16	18127135	18128140	SRR8550326_PAIRED_rmdup.narrowPeak_peak_23410	307	.	9.48191	33.5997	30.7901	277
chr16	18148327	18148585	SRR8550326_PAIRED_rmdup.narrowPeak_peak_23411	43	.	3.55572	6.50978	4.35268	50
chr16	18172529	18172734	SRR8550326_PAIRED_rmdup.narrowPeak_peak_23412	20	.	2.76556	4.0481	2.04957	48
chr16	18176115	18176270	SRR8550326_PAIRED_rmdup.narrowPeak_peak_23413	20	.	2.76556	4.0481	2.04957	135
chr16	18176559	18176779	SRR8550326_PAIRED_rmdup.narrowPeak_peak_23414	25	.	2.9631	4.62471	2.58154	12
chr16	18185837	18186475	SRR8550326_PAIRED_rmdup.narrowPeak_peak_23415	226	.	7.9016	25.2799	22.6103	316
chr16	18194299	18194545	SRR8550326_PAIRED_rmdup.narrowPeak_peak_23416	77	.	4.54342	10.0952	7.78834	162
chr16	18203418	18204128	SRR8550326_PAIRED_rmdup.narrowPeak_peak_23417	125	.	5.72866	14.9936	12.5421	405
chr16	18211756	18212127	SRR8550326_PAIRED_rmdup.narrowPeak_peak_23418	93	.	4.9385	11.6624	9.30416	203
chr16	18213742	18214159	SRR8550326_PAIRED_rmdup.narrowPeak_peak_23419	178	.	6.9139	20.4197	17.8443	202
chr16	18219996	18220282	SRR8550326_PAIRED_rmdup.narrowPeak_peak_23420	43	.	3.55572	6.50978	4.35268	70
chr16	18234749	18236184	SRR8550326_PAIRED_rmdup.narrowPeak_peak_23421	286	.	9.08683	31.4622	28.6867	581
chr16	18237455	18237623	SRR8550326_PAIRED_rmdup.narrowPeak_peak_23422	15	.	2.56802	3.49999	1.5519	10
chr16	18248117	18249238	SRR8550326_PAIRED_rmdup.narrowPeak_peak_23423	952	.	19.754	98.8395	95.2147	830
chr16	18249437	18250122	SRR8550326_PAIRED_rmdup.narrowPeak_peak_23424	77	.	4.54342	10.0952	7.78834	253
chr16	18288741	18289759	SRR8550326_PAIRED_rmdup.narrowPeak_peak_23425	685	.	15.8032	71.8951	68.5753	305
chr16	18343564	18344286	SRR8550326_PAIRED_rmdup.narrowPeak_peak_23426	395	.	11.0622	42.493	39.5498	468
chr16	18345131	18345588	SRR8550326_PAIRED_rmdup.narrowPeak_peak_23427	488	.	12.6426	51.8784	48.8079	252
chr16	18347956	18348920	SRR8550326_PAIRED_rmdup.narrowPeak_peak_23428	476	.	12.445	50.6806	47.6257	207
chr16	18367318	18367569	SRR8550326_PAIRED_rmdup.narrowPeak_peak_23429	31	.	3.16064	5.22816	3.14406	91
chr16	18392277	18393680	SRR8550326_PAIRED_rmdup.narrowPeak_peak_23430	548	.	13.6303	57.9665	54.8172	481
chr16	18400834	18401112	SRR8550326_PAIRED_rmdup.narrowPeak_peak_23431	85	.	4.74096	10.8701	8.53713	239
chr16	18416266	18416663	SRR8550326_PAIRED_rmdup.narrowPeak_peak_23432	77	.	4.54342	10.0952	7.78834	123
chr16	18424529	18424699	SRR8550326_PAIRED_rmdup.narrowPeak_peak_23433	49	.	3.75326	7.18539	4.99512	22
chr16	18426367	18426817	SRR8550326_PAIRED_rmdup.narrowPeak_peak_23434	108	.	5.33358	13.2968	10.8905	226
chr16	18443616	18443911	SRR8550326_PAIRED_rmdup.narrowPeak_peak_23435	151	.	6.32128	17.647	15.1315	81
chr16	18459965	18460328	SRR8550326_PAIRED_rmdup.narrowPeak_peak_23436	63	.	4.14834	8.6007	6.34937	190
chr16	18498192	18499308	SRR8550326_PAIRED_rmdup.narrowPeak_peak_23437	499	.	12.8401	53.083	49.9967	545
chr16	18551522	18551937	SRR8550326_PAIRED_rmdup.narrowPeak_peak_23438	49	.	3.75326	7.18539	4.99512	270
chr16	18552540	18552871	SRR8550326_PAIRED_rmdup.narrowPeak_peak_23439	43	.	3.55572	6.50978	4.35268	167
chr16	18554765	18555894	SRR8550326_PAIRED_rmdup.narrowPeak_peak_23440	429	.	11.6549	45.9585	42.9668	699
chr16	18577604	18577953	SRR8550326_PAIRED_rmdup.narrowPeak_peak_23441	43	.	3.55572	6.50978	4.35268	177
chr16	18581786	18582941	SRR8550326_PAIRED_rmdup.narrowPeak_peak_23442	56	.	3.9508	7.88269	5.66104	105
chr16	18586240	18587019	SRR8550326_PAIRED_rmdup.narrowPeak_peak_23443	63	.	4.14834	8.6007	6.34937	633
chr16	18587812	18588241	SRR8550326_PAIRED_rmdup.narrowPeak_peak_23444	117	.	5.53112	14.1377	11.7086	151
chr16	18591154	18591370	SRR8550326_PAIRED_rmdup.narrowPeak_peak_23445	25	.	2.9631	4.62471	2.58154	66
chr16	18591676	18591929	SRR8550326_PAIRED_rmdup.narrowPeak_peak_23446	56	.	3.9508	7.88269	5.66104	159
chr16	18612881	18613155	SRR8550326_PAIRED_rmdup.narrowPeak_peak_23447	20	.	2.76556	4.0481	2.04957	141
chr16	18613371	18613583	SRR8550326_PAIRED_rmdup.narrowPeak_peak_23448	63	.	4.14834	8.6007	6.34937	61
chr16	18617618	18617984	SRR8550326_PAIRED_rmdup.narrowPeak_peak_23449	142	.	6.12374	16.7487	14.2541	262
chr16	18620760	18621239	SRR8550326_PAIRED_rmdup.narrowPeak_peak_23450	77	.	4.54342	10.0952	7.78834	66
chr16	18626152	18626834	SRR8550326_PAIRED_rmdup.narrowPeak_peak_23451	256	.	8.49422	28.3263	25.6029	548
chr16	18629379	18630329	SRR8550326_PAIRED_rmdup.narrowPeak_peak_23452	117	.	5.53112	14.1377	11.7086	784
chr16	18686752	18687656	SRR8550326_PAIRED_rmdup.narrowPeak_peak_23453	187	.	7.11144	21.3687	18.7741	308
chr16	18696487	18696829	SRR8550326_PAIRED_rmdup.narrowPeak_peak_23454	125	.	5.72866	14.9936	12.5421	161
chr16	18776699	18777932	SRR8550326_PAIRED_rmdup.narrowPeak_peak_23455	125	.	5.72866	14.9936	12.5421	191
chr16	18811362	18812733	SRR8550326_PAIRED_rmdup.narrowPeak_peak_23456	1021	.	20.7417	105.861	102.163	347
chr16	18836151	18837040	SRR8550326_PAIRED_rmdup.narrowPeak_peak_23457	560	.	13.8278	59.2033	56.0383	410
chr16	18876125	18878304	SRR8550326_PAIRED_rmdup.narrowPeak_peak_23458	776	.	17.186	81.1047	77.677	416
chr16	19759996	19761543	SRR8550326_PAIRED_rmdup.narrowPeak_peak_23459	698	.	16.0007	73.1951	69.8598	278
chr16	19884301	19884447	SRR8550326_PAIRED_rmdup.narrowPeak_peak_23460	100	.	5.13604	12.4715	10.0888	88
chr16	19894600	19894777	SRR8550326_PAIRED_rmdup.narrowPeak_peak_23461	37	.	3.35818	5.85696	3.73519	65
chr16	19907188	19907384	SRR8550326_PAIRED_rmdup.narrowPeak_peak_23462	70	.	4.34588	9.33848	7.05879	112
chr16	19982793	19983087	SRR8550326_PAIRED_rmdup.narrowPeak_peak_23463	43	.	3.55572	6.50978	4.35268	131
chr16	20097010	20098710	SRR8550326_PAIRED_rmdup.narrowPeak_peak_23464	1473	.	26.8654	151.522	147.394	533
chr16	20140643	20141645	SRR8550326_PAIRED_rmdup.narrowPeak_peak_23465	634	.	15.013	66.7497	63.4912	316
chr16	20240564	20241678	SRR8550326_PAIRED_rmdup.narrowPeak_peak_23466	256	.	8.49422	28.3263	25.6029	487
chr16	20301397	20302722	SRR8550326_PAIRED_rmdup.narrowPeak_peak_23467	362	.	10.4696	39.0965	36.2027	1085
chr16	20390273	20390440	SRR8550326_PAIRED_rmdup.narrowPeak_peak_23468	25	.	2.9631	4.62471	2.58154	96
chr16	20425753	20426720	SRR8550326_PAIRED_rmdup.narrowPeak_peak_23469	476	.	12.445	50.6806	47.6257	629
chr16	20496590	20496883	SRR8550326_PAIRED_rmdup.narrowPeak_peak_23470	93	.	4.9385	11.6624	9.30416	157
chr16	20498333	20499253	SRR8550326_PAIRED_rmdup.narrowPeak_peak_23471	476	.	12.445	50.6806	47.6257	491
chr16	20516634	20517450	SRR8550326_PAIRED_rmdup.narrowPeak_peak_23472	340	.	10.0745	36.8724	34.0122	374
chr16	20534875	20535907	SRR8550326_PAIRED_rmdup.narrowPeak_peak_23473	1673	.	29.4334	171.627	167.338	474
chr16	20548126	20548879	SRR8550326_PAIRED_rmdup.narrowPeak_peak_23474	572	.	14.0253	60.4461	57.2655	358
chr16	20589872	20590520	SRR8550326_PAIRED_rmdup.narrowPeak_peak_23475	100	.	5.13604	12.4715	10.0888	118
chr16	20610090	20610268	SRR8550326_PAIRED_rmdup.narrowPeak_peak_23476	20	.	2.76556	4.0481	2.04957	11
chr16	20610502	20610833	SRR8550326_PAIRED_rmdup.narrowPeak_peak_23477	151	.	6.32128	17.647	15.1315	202
chr16	20611156	20612193	SRR8550326_PAIRED_rmdup.narrowPeak_peak_23478	698	.	16.0007	73.1951	69.8598	375
chr16	20619724	20620303	SRR8550326_PAIRED_rmdup.narrowPeak_peak_23479	117	.	5.53112	14.1377	11.7086	479
chr16	20620778	20622647	SRR8550326_PAIRED_rmdup.narrowPeak_peak_23480	187	.	7.11144	21.3687	18.7741	872
chr16	20642273	20642445	SRR8550326_PAIRED_rmdup.narrowPeak_peak_23481	31	.	3.16064	5.22816	3.14406	69
chr16	20651342	20652029	SRR8550326_PAIRED_rmdup.narrowPeak_peak_23482	351	.	10.2721	37.9803	35.1033	367
chr16	20672246	20673412	SRR8550326_PAIRED_rmdup.narrowPeak_peak_23483	685	.	15.8032	71.8951	68.5753	579
chr16	20692794	20693804	SRR8550326_PAIRED_rmdup.narrowPeak_peak_23484	560	.	13.8278	59.2033	56.0383	456
chr16	20696021	20696377	SRR8550326_PAIRED_rmdup.narrowPeak_peak_23485	235	.	8.09914	26.2851	23.5973	143
chr16	20700112	20700445	SRR8550326_PAIRED_rmdup.narrowPeak_peak_23486	77	.	4.54342	10.0952	7.78834	183
chr16	20702589	20702800	SRR8550326_PAIRED_rmdup.narrowPeak_peak_23487	100	.	5.13604	12.4715	10.0888	107
chr16	20715576	20716663	SRR8550326_PAIRED_rmdup.narrowPeak_peak_23488	406	.	11.2598	43.6407	40.6812	694
chr16	20716812	20718130	SRR8550326_PAIRED_rmdup.narrowPeak_peak_23489	737	.	16.5934	77.1268	73.7457	898
chr16	20724571	20724716	SRR8550326_PAIRED_rmdup.narrowPeak_peak_23490	63	.	4.14834	8.6007	6.34937	97
chr16	20732801	20733721	SRR8550326_PAIRED_rmdup.narrowPeak_peak_23491	85	.	4.74096	10.8701	8.53713	294
chr16	20804465	20805351	SRR8550326_PAIRED_rmdup.narrowPeak_peak_23492	197	.	7.30898	22.3296	19.716	213
chr16	20836930	20837080	SRR8550326_PAIRED_rmdup.narrowPeak_peak_23493	20	.	2.76556	4.0481	2.04957	123
chr16	21192532	21192848	SRR8550326_PAIRED_rmdup.narrowPeak_peak_23494	169	.	6.71636	19.4829	16.9269	217
chr16	21204129	21205398	SRR8550326_PAIRED_rmdup.narrowPeak_peak_23495	1207	.	23.3097	124.585	120.702	412
chr16	21210282	21211608	SRR8550326_PAIRED_rmdup.narrowPeak_peak_23496	776	.	17.186	81.1047	77.677	597
chr16	21216051	21216482	SRR8550326_PAIRED_rmdup.narrowPeak_peak_23497	178	.	6.9139	20.4197	17.8443	113
chr16	21240556	21241231	SRR8550326_PAIRED_rmdup.narrowPeak_peak_23498	70	.	4.34588	9.33848	7.05879	109
chr16	21245915	21246694	SRR8550326_PAIRED_rmdup.narrowPeak_peak_23499	286	.	9.08683	31.4622	28.6867	152
chr16	21247077	21247279	SRR8550326_PAIRED_rmdup.narrowPeak_peak_23500	37	.	3.35818	5.85696	3.73519	171
chr16	21274224	21274688	SRR8550326_PAIRED_rmdup.narrowPeak_peak_23501	108	.	5.33358	13.2968	10.8905	104
chr16	21310523	21311279	SRR8550326_PAIRED_rmdup.narrowPeak_peak_23502	329	.	9.87699	35.7729	32.9296	606
chr16	21332901	21333845	SRR8550326_PAIRED_rmdup.narrowPeak_peak_23503	216	.	7.70406	24.2854	21.6344	482
chr16	21339433	21339583	SRR8550326_PAIRED_rmdup.narrowPeak_peak_23504	15	.	2.56802	3.49999	1.5519	1
chr16	21353557	21353879	SRR8550326_PAIRED_rmdup.narrowPeak_peak_23505	117	.	5.53112	14.1377	11.7086	57
chr16	21392634	21392977	SRR8550326_PAIRED_rmdup.narrowPeak_peak_23506	151	.	6.32128	17.647	15.1315	265
chr16	21405152	21405334	SRR8550326_PAIRED_rmdup.narrowPeak_peak_23507	43	.	3.55572	6.50978	4.35268	107
chr16	21405516	21405765	SRR8550326_PAIRED_rmdup.narrowPeak_peak_23508	49	.	3.75326	7.18539	4.99512	130
chr16	21412568	21412936	SRR8550326_PAIRED_rmdup.narrowPeak_peak_23509	117	.	5.53112	14.1377	11.7086	251
chr16	21422784	21423784	SRR8550326_PAIRED_rmdup.narrowPeak_peak_23510	548	.	13.6303	57.9665	54.8172	564
chr16	21444892	21445461	SRR8550326_PAIRED_rmdup.narrowPeak_peak_23511	56	.	3.9508	7.88269	5.66104	227
chr16	21488534	21488694	SRR8550326_PAIRED_rmdup.narrowPeak_peak_23512	63	.	4.14834	8.6007	6.34937	82
chr16	21576105	21576672	SRR8550326_PAIRED_rmdup.narrowPeak_peak_23513	56	.	3.9508	7.88269	5.66104	358
chr16	21693831	21694961	SRR8550326_PAIRED_rmdup.narrowPeak_peak_23514	266	.	8.69176	29.362	26.621	531
chr16	21695347	21695603	SRR8550326_PAIRED_rmdup.narrowPeak_peak_23515	43	.	3.55572	6.50978	4.35268	154
chr16	21727966	21728322	SRR8550326_PAIRED_rmdup.narrowPeak_peak_23516	31	.	3.16064	5.22816	3.14406	43
chr16	21787582	21788257	SRR8550326_PAIRED_rmdup.narrowPeak_peak_23517	235	.	8.09914	26.2851	23.5973	392
chr16	21794001	21794705	SRR8550326_PAIRED_rmdup.narrowPeak_peak_23518	511	.	13.0376	54.2942	51.1921	455
chr16	21845823	21846510	SRR8550326_PAIRED_rmdup.narrowPeak_peak_23519	647	.	15.2106	68.0277	64.7536	98
chr16	21865404	21865570	SRR8550326_PAIRED_rmdup.narrowPeak_peak_23520	43	.	3.55572	6.50978	4.35268	44
chr16	21869861	21870323	SRR8550326_PAIRED_rmdup.narrowPeak_peak_23521	286	.	9.08683	31.4622	28.6867	218
chr16	21947046	21947869	SRR8550326_PAIRED_rmdup.narrowPeak_peak_23522	340	.	10.0745	36.8724	34.0122	378
chr16	22008930	22010006	SRR8550326_PAIRED_rmdup.narrowPeak_peak_23523	1049	.	21.1368	108.698	104.971	407
chr16	22161375	22162094	SRR8550326_PAIRED_rmdup.narrowPeak_peak_23524	169	.	6.71636	19.4829	16.9269	230
chr16	22162462	22164058	SRR8550326_PAIRED_rmdup.narrowPeak_peak_23525	406	.	11.2598	43.6407	40.6812	443
chr16	22264915	22266678	SRR8550326_PAIRED_rmdup.narrowPeak_peak_23526	750	.	16.7909	78.4477	75.0511	1109
chr16	22428824	22429377	SRR8550326_PAIRED_rmdup.narrowPeak_peak_23527	151	.	6.32128	17.647	15.1315	188
chr16	22438326	22440691	SRR8550326_PAIRED_rmdup.narrowPeak_peak_23528	1504	.	27.2605	154.581	150.427	1503
chr16	22548033	22548792	SRR8550326_PAIRED_rmdup.narrowPeak_peak_23529	763	.	16.9884	79.7737	76.3615	274
chr16	22656531	22657380	SRR8550326_PAIRED_rmdup.narrowPeak_peak_23530	77	.	4.54342	10.0952	7.78834	654
chr16	22844307	22844766	SRR8550326_PAIRED_rmdup.narrowPeak_peak_23531	266	.	8.69176	29.362	26.621	328
chr16	22857225	22858173	SRR8550326_PAIRED_rmdup.narrowPeak_peak_23532	1782	.	30.8162	182.658	178.286	446
chr16	22881065	22881217	SRR8550326_PAIRED_rmdup.narrowPeak_peak_23533	37	.	3.35818	5.85696	3.73519	60
chr16	22919040	22919330	SRR8550326_PAIRED_rmdup.narrowPeak_peak_23534	151	.	6.32128	17.647	15.1315	186
chr16	23100093	23100733	SRR8550326_PAIRED_rmdup.narrowPeak_peak_23535	70	.	4.34588	9.33848	7.05879	89
chr16	23103121	23103269	SRR8550326_PAIRED_rmdup.narrowPeak_peak_23536	20	.	2.76556	4.0481	2.04957	7
chr16	23107079	23108597	SRR8550326_PAIRED_rmdup.narrowPeak_peak_23537	362	.	10.4696	39.0965	36.2027	596
chr16	23114208	23115478	SRR8550326_PAIRED_rmdup.narrowPeak_peak_23538	108	.	5.33358	13.2968	10.8905	656
chr16	23127456	23128322	SRR8550326_PAIRED_rmdup.narrowPeak_peak_23539	829	.	17.9761	86.4777	82.9884	413
chr16	23135585	23135801	SRR8550326_PAIRED_rmdup.narrowPeak_peak_23540	49	.	3.75326	7.18539	4.99512	78
chr16	23224390	23225685	SRR8550326_PAIRED_rmdup.narrowPeak_peak_23541	340	.	10.0745	36.8724	34.0122	476
chr16	23225834	23226809	SRR8550326_PAIRED_rmdup.narrowPeak_peak_23542	169	.	6.71636	19.4829	16.9269	240
chr16	23229809	23230025	SRR8550326_PAIRED_rmdup.narrowPeak_peak_23543	43	.	3.55572	6.50978	4.35268	95
chr16	23240531	23240999	SRR8550326_PAIRED_rmdup.narrowPeak_peak_23544	151	.	6.32128	17.647	15.1315	253
chr16	23251174	23251557	SRR8550326_PAIRED_rmdup.narrowPeak_peak_23545	25	.	2.9631	4.62471	2.58154	51
chr16	23258626	23259510	SRR8550326_PAIRED_rmdup.narrowPeak_peak_23546	43	.	3.55572	6.50978	4.35268	513
chr16	23270352	23270885	SRR8550326_PAIRED_rmdup.narrowPeak_peak_23547	125	.	5.72866	14.9936	12.5421	449
chr16	23403336	23403660	SRR8550326_PAIRED_rmdup.narrowPeak_peak_23548	125	.	5.72866	14.9936	12.5421	78
chr16	23416244	23416520	SRR8550326_PAIRED_rmdup.narrowPeak_peak_23549	70	.	4.34588	9.33848	7.05879	207
chr16	23452621	23452766	SRR8550326_PAIRED_rmdup.narrowPeak_peak_23550	93	.	4.9385	11.6624	9.30416	80
chr16	23456569	23456820	SRR8550326_PAIRED_rmdup.narrowPeak_peak_23551	43	.	3.55572	6.50978	4.35268	179
chr16	23506228	23506475	SRR8550326_PAIRED_rmdup.narrowPeak_peak_23552	56	.	3.9508	7.88269	5.66104	132
chr16	23520094	23520750	SRR8550326_PAIRED_rmdup.narrowPeak_peak_23553	70	.	4.34588	9.33848	7.05879	201
chr16	23522515	23523103	SRR8550326_PAIRED_rmdup.narrowPeak_peak_23554	31	.	3.16064	5.22816	3.14406	393
chr16	23550479	23550744	SRR8550326_PAIRED_rmdup.narrowPeak_peak_23555	70	.	4.34588	9.33848	7.05879	75
chr16	23577079	23577231	SRR8550326_PAIRED_rmdup.narrowPeak_peak_23556	49	.	3.75326	7.18539	4.99512	103
chr16	23609854	23610053	SRR8550326_PAIRED_rmdup.narrowPeak_peak_23557	25	.	2.9631	4.62471	2.58154	41
chr16	23838465	23838981	SRR8550326_PAIRED_rmdup.narrowPeak_peak_23558	77	.	4.54342	10.0952	7.78834	186
chr16	23885645	23885902	SRR8550326_PAIRED_rmdup.narrowPeak_peak_23559	31	.	3.16064	5.22816	3.14406	33
chr16	23890299	23890576	SRR8550326_PAIRED_rmdup.narrowPeak_peak_23560	43	.	3.55572	6.50978	4.35268	71
chr16	23898173	23898494	SRR8550326_PAIRED_rmdup.narrowPeak_peak_23561	108	.	5.33358	13.2968	10.8905	150
chr16	23898939	23899312	SRR8550326_PAIRED_rmdup.narrowPeak_peak_23562	151	.	6.32128	17.647	15.1315	92
chr16	23953644	23953826	SRR8550326_PAIRED_rmdup.narrowPeak_peak_23563	25	.	2.9631	4.62471	2.58154	144
chr16	23981036	23981349	SRR8550326_PAIRED_rmdup.narrowPeak_peak_23564	49	.	3.75326	7.18539	4.99512	183
chr16	23982155	23982961	SRR8550326_PAIRED_rmdup.narrowPeak_peak_23565	318	.	9.67945	34.6819	31.8554	254
chr16	23984136	23984918	SRR8550326_PAIRED_rmdup.narrowPeak_peak_23566	117	.	5.53112	14.1377	11.7086	209
chr16	23987726	23989193	SRR8550326_PAIRED_rmdup.narrowPeak_peak_23567	897	.	18.9638	93.3002	89.7343	966
chr16	23991099	23991419	SRR8550326_PAIRED_rmdup.narrowPeak_peak_23568	77	.	4.54342	10.0952	7.78834	267
chr16	24128784	24129215	SRR8550326_PAIRED_rmdup.narrowPeak_peak_23569	100	.	5.13604	12.4715	10.0888	129
chr16	24137441	24137606	SRR8550326_PAIRED_rmdup.narrowPeak_peak_23570	37	.	3.35818	5.85696	3.73519	22
chr16	24142905	24143437	SRR8550326_PAIRED_rmdup.narrowPeak_peak_23571	100	.	5.13604	12.4715	10.0888	359
chr16	24153897	24154255	SRR8550326_PAIRED_rmdup.narrowPeak_peak_23572	151	.	6.32128	17.647	15.1315	257
chr16	24170241	24170393	SRR8550326_PAIRED_rmdup.narrowPeak_peak_23573	20	.	2.76556	4.0481	2.04957	110
chr16	24205223	24205513	SRR8550326_PAIRED_rmdup.narrowPeak_peak_23574	25	.	2.9631	4.62471	2.58154	34
chr16	24218249	24218441	SRR8550326_PAIRED_rmdup.narrowPeak_peak_23575	31	.	3.16064	5.22816	3.14406	174
chr16	24223424	24223735	SRR8550326_PAIRED_rmdup.narrowPeak_peak_23576	63	.	4.14834	8.6007	6.34937	136
chr16	24282567	24282738	SRR8550326_PAIRED_rmdup.narrowPeak_peak_23577	25	.	2.9631	4.62471	2.58154	23
chr16	24339562	24340015	SRR8550326_PAIRED_rmdup.narrowPeak_peak_23578	100	.	5.13604	12.4715	10.0888	255
chr16	24348063	24348469	SRR8550326_PAIRED_rmdup.narrowPeak_peak_23579	85	.	4.74096	10.8701	8.53713	230
chr16	24392726	24394570	SRR8550326_PAIRED_rmdup.narrowPeak_peak_23580	511	.	13.0376	54.2942	51.1921	769
chr16	24514783	24514935	SRR8550326_PAIRED_rmdup.narrowPeak_peak_23581	25	.	2.9631	4.62471	2.58154	105
chr16	24565434	24565613	SRR8550326_PAIRED_rmdup.narrowPeak_peak_23582	49	.	3.75326	7.18539	4.99512	30
chr16	24619531	24619685	SRR8550326_PAIRED_rmdup.narrowPeak_peak_23583	56	.	3.9508	7.88269	5.66104	104
chr16	24887354	24887571	SRR8550326_PAIRED_rmdup.narrowPeak_peak_23584	31	.	3.16064	5.22816	3.14406	36
chr16	24919567	24919848	SRR8550326_PAIRED_rmdup.narrowPeak_peak_23585	70	.	4.34588	9.33848	7.05879	222
chr16	24943319	24943865	SRR8550326_PAIRED_rmdup.narrowPeak_peak_23586	63	.	4.14834	8.6007	6.34937	318
chr16	24948538	24948712	SRR8550326_PAIRED_rmdup.narrowPeak_peak_23587	31	.	3.16064	5.22816	3.14406	71
chr16	25058586	25059915	SRR8550326_PAIRED_rmdup.narrowPeak_peak_23588	622	.	14.8155	65.4773	62.2345	528
chr16	25064696	25064995	SRR8550326_PAIRED_rmdup.narrowPeak_peak_23589	49	.	3.75326	7.18539	4.99512	83
chr16	25263747	25264044	SRR8550326_PAIRED_rmdup.narrowPeak_peak_23590	151	.	6.32128	17.647	15.1315	178
chr16	25335309	25335660	SRR8550326_PAIRED_rmdup.narrowPeak_peak_23591	93	.	4.9385	11.6624	9.30416	155
chr16	25349563	25349899	SRR8550326_PAIRED_rmdup.narrowPeak_peak_23592	85	.	4.74096	10.8701	8.53713	216
chr16	25376815	25377154	SRR8550326_PAIRED_rmdup.narrowPeak_peak_23593	160	.	6.51882	18.5585	16.0225	96
chr16	25407638	25407820	SRR8550326_PAIRED_rmdup.narrowPeak_peak_23594	25	.	2.9631	4.62471	2.58154	64
chr16	25413355	25413633	SRR8550326_PAIRED_rmdup.narrowPeak_peak_23595	20	.	2.76556	4.0481	2.04957	6
chr16	25417811	25418313	SRR8550326_PAIRED_rmdup.narrowPeak_peak_23596	100	.	5.13604	12.4715	10.0888	162
chr16	25465468	25466064	SRR8550326_PAIRED_rmdup.narrowPeak_peak_23597	37	.	3.35818	5.85696	3.73519	401
chr16	25577808	25578045	SRR8550326_PAIRED_rmdup.narrowPeak_peak_23598	25	.	2.9631	4.62471	2.58154	98
chr16	25681280	25681481	SRR8550326_PAIRED_rmdup.narrowPeak_peak_23599	43	.	3.55572	6.50978	4.35268	88
chr16	25746903	25747242	SRR8550326_PAIRED_rmdup.narrowPeak_peak_23600	85	.	4.74096	10.8701	8.53713	107
chr16	25780089	25780441	SRR8550326_PAIRED_rmdup.narrowPeak_peak_23601	43	.	3.55572	6.50978	4.35268	63
chr16	25839443	25840212	SRR8550326_PAIRED_rmdup.narrowPeak_peak_23602	151	.	6.32128	17.647	15.1315	531
chr16	25849870	25850275	SRR8550326_PAIRED_rmdup.narrowPeak_peak_23603	125	.	5.72866	14.9936	12.5421	150
chr16	25877531	25877981	SRR8550326_PAIRED_rmdup.narrowPeak_peak_23604	63	.	4.14834	8.6007	6.34937	263
chr16	25964005	25964278	SRR8550326_PAIRED_rmdup.narrowPeak_peak_23605	100	.	5.13604	12.4715	10.0888	118
chr16	26021852	26022014	SRR8550326_PAIRED_rmdup.narrowPeak_peak_23606	63	.	4.14834	8.6007	6.34937	121
chr16	26039500	26039705	SRR8550326_PAIRED_rmdup.narrowPeak_peak_23607	43	.	3.55572	6.50978	4.35268	88
chr16	26041383	26042277	SRR8550326_PAIRED_rmdup.narrowPeak_peak_23608	829	.	17.9761	86.4777	82.9884	304
chr16	26077837	26078345	SRR8550326_PAIRED_rmdup.narrowPeak_peak_23609	70	.	4.34588	9.33848	7.05879	269
chr16	26078819	26079293	SRR8550326_PAIRED_rmdup.narrowPeak_peak_23610	151	.	6.32128	17.647	15.1315	308
chr16	26104874	26106704	SRR8550326_PAIRED_rmdup.narrowPeak_peak_23611	634	.	15.013	66.7497	63.4912	759
chr16	26185854	26186305	SRR8550326_PAIRED_rmdup.narrowPeak_peak_23612	117	.	5.53112	14.1377	11.7086	240
chr16	26199085	26199347	SRR8550326_PAIRED_rmdup.narrowPeak_peak_23613	25	.	2.9631	4.62471	2.58154	7
chr16	26234183	26234429	SRR8550326_PAIRED_rmdup.narrowPeak_peak_23614	488	.	12.6426	51.8784	48.8079	183
chr16	26247721	26248826	SRR8550326_PAIRED_rmdup.narrowPeak_peak_23615	197	.	7.30898	22.3296	19.716	410
chr16	26288667	26288848	SRR8550326_PAIRED_rmdup.narrowPeak_peak_23616	37	.	3.35818	5.85696	3.73519	133
chr16	26303741	26303968	SRR8550326_PAIRED_rmdup.narrowPeak_peak_23617	25	.	2.9631	4.62471	2.58154	8
chr16	26360620	26361176	SRR8550326_PAIRED_rmdup.narrowPeak_peak_23618	117	.	5.53112	14.1377	11.7086	232
chr16	26371547	26371960	SRR8550326_PAIRED_rmdup.narrowPeak_peak_23619	329	.	9.87699	35.7729	32.9296	260
chr16	26431272	26431605	SRR8550326_PAIRED_rmdup.narrowPeak_peak_23620	49	.	3.75326	7.18539	4.99512	248
chr16	26433725	26433891	SRR8550326_PAIRED_rmdup.narrowPeak_peak_23621	25	.	2.9631	4.62471	2.58154	116
chr16	26471248	26471815	SRR8550326_PAIRED_rmdup.narrowPeak_peak_23622	56	.	3.9508	7.88269	5.66104	538
chr16	26524047	26524237	SRR8550326_PAIRED_rmdup.narrowPeak_peak_23623	70	.	4.34588	9.33848	7.05879	89
chr16	26534299	26535492	SRR8550326_PAIRED_rmdup.narrowPeak_peak_23624	142	.	6.12374	16.7487	14.2541	444
chr16	26545590	26545809	SRR8550326_PAIRED_rmdup.narrowPeak_peak_23625	31	.	3.16064	5.22816	3.14406	155
chr16	26546267	26546889	SRR8550326_PAIRED_rmdup.narrowPeak_peak_23626	49	.	3.75326	7.18539	4.99512	396
chr16	26547686	26547876	SRR8550326_PAIRED_rmdup.narrowPeak_peak_23627	49	.	3.75326	7.18539	4.99512	71
chr16	26581205	26582549	SRR8550326_PAIRED_rmdup.narrowPeak_peak_23628	789	.	17.3835	82.4406	78.9975	541
chr16	26597320	26597621	SRR8550326_PAIRED_rmdup.narrowPeak_peak_23629	49	.	3.75326	7.18539	4.99512	169
chr16	26598566	26598873	SRR8550326_PAIRED_rmdup.narrowPeak_peak_23630	37	.	3.35818	5.85696	3.73519	45
chr16	26616035	26616678	SRR8550326_PAIRED_rmdup.narrowPeak_peak_23631	93	.	4.9385	11.6624	9.30416	149
chr16	26691256	26691503	SRR8550326_PAIRED_rmdup.narrowPeak_peak_23632	49	.	3.75326	7.18539	4.99512	89
chr16	26702647	26702826	SRR8550326_PAIRED_rmdup.narrowPeak_peak_23633	31	.	3.16064	5.22816	3.14406	79
chr16	26724389	26724652	SRR8550326_PAIRED_rmdup.narrowPeak_peak_23634	100	.	5.13604	12.4715	10.0888	132
chr16	26745409	26745586	SRR8550326_PAIRED_rmdup.narrowPeak_peak_23635	20	.	2.76556	4.0481	2.04957	105
chr16	26803219	26803384	SRR8550326_PAIRED_rmdup.narrowPeak_peak_23636	25	.	2.9631	4.62471	2.58154	132
chr16	26807111	26808072	SRR8550326_PAIRED_rmdup.narrowPeak_peak_23637	100	.	5.13604	12.4715	10.0888	521
chr16	26901364	26901962	SRR8550326_PAIRED_rmdup.narrowPeak_peak_23638	169	.	6.71636	19.4829	16.9269	417
chr16	26967917	26968426	SRR8550326_PAIRED_rmdup.narrowPeak_peak_23639	151	.	6.32128	17.647	15.1315	269
chr16	26980944	26981188	SRR8550326_PAIRED_rmdup.narrowPeak_peak_23640	56	.	3.9508	7.88269	5.66104	148
chr16	26991497	26992429	SRR8550326_PAIRED_rmdup.narrowPeak_peak_23641	362	.	10.4696	39.0965	36.2027	432
chr16	27017501	27017817	SRR8550326_PAIRED_rmdup.narrowPeak_peak_23642	56	.	3.9508	7.88269	5.66104	179
chr16	27089632	27090073	SRR8550326_PAIRED_rmdup.narrowPeak_peak_23643	77	.	4.54342	10.0952	7.78834	255
chr16	27138931	27139427	SRR8550326_PAIRED_rmdup.narrowPeak_peak_23644	63	.	4.14834	8.6007	6.34937	292
chr16	27139962	27140229	SRR8550326_PAIRED_rmdup.narrowPeak_peak_23645	49	.	3.75326	7.18539	4.99512	223
chr16	27279169	27280272	SRR8550326_PAIRED_rmdup.narrowPeak_peak_23646	197	.	7.30898	22.3296	19.716	539
chr16	27358407	27358551	SRR8550326_PAIRED_rmdup.narrowPeak_peak_23647	31	.	3.16064	5.22816	3.14406	92
chr16	27368495	27368836	SRR8550326_PAIRED_rmdup.narrowPeak_peak_23648	37	.	3.35818	5.85696	3.73519	255
chr16	27388662	27389732	SRR8550326_PAIRED_rmdup.narrowPeak_peak_23649	883	.	18.7663	91.9265	88.3759	456
chr16	27457250	27457629	SRR8550326_PAIRED_rmdup.narrowPeak_peak_23650	160	.	6.51882	18.5585	16.0225	198
chr16	27468720	27469087	SRR8550326_PAIRED_rmdup.narrowPeak_peak_23651	43	.	3.55572	6.50978	4.35268	67
chr16	27523468	27524246	SRR8550326_PAIRED_rmdup.narrowPeak_peak_23652	297	.	9.28438	32.5264	29.7338	385
chr16	27624004	27624404	SRR8550326_PAIRED_rmdup.narrowPeak_peak_23653	56	.	3.9508	7.88269	5.66104	41
chr16	27678336	27678605	SRR8550326_PAIRED_rmdup.narrowPeak_peak_23654	63	.	4.14834	8.6007	6.34937	188
chr16	27688883	27689033	SRR8550326_PAIRED_rmdup.narrowPeak_peak_23655	31	.	3.16064	5.22816	3.14406	46
chr16	27806156	27806347	SRR8550326_PAIRED_rmdup.narrowPeak_peak_23656	49	.	3.75326	7.18539	4.99512	15
chr16	27872109	27872460	SRR8550326_PAIRED_rmdup.narrowPeak_peak_23657	63	.	4.14834	8.6007	6.34937	204
chr16	27878617	27878825	SRR8550326_PAIRED_rmdup.narrowPeak_peak_23658	43	.	3.55572	6.50978	4.35268	101
chr16	27879142	27879286	SRR8550326_PAIRED_rmdup.narrowPeak_peak_23659	25	.	2.9631	4.62471	2.58154	87
chr16	27884535	27884740	SRR8550326_PAIRED_rmdup.narrowPeak_peak_23660	56	.	3.9508	7.88269	5.66104	88
chr16	27926444	27926653	SRR8550326_PAIRED_rmdup.narrowPeak_peak_23661	70	.	4.34588	9.33848	7.05879	83
chr16	27963014	27963228	SRR8550326_PAIRED_rmdup.narrowPeak_peak_23662	63	.	4.14834	8.6007	6.34937	101
chr16	28008630	28008907	SRR8550326_PAIRED_rmdup.narrowPeak_peak_23663	70	.	4.34588	9.33848	7.05879	82
chr16	28031084	28031293	SRR8550326_PAIRED_rmdup.narrowPeak_peak_23664	31	.	3.16064	5.22816	3.14406	63
chr16	28069612	28069907	SRR8550326_PAIRED_rmdup.narrowPeak_peak_23665	37	.	3.35818	5.85696	3.73519	260
chr16	28070139	28070693	SRR8550326_PAIRED_rmdup.narrowPeak_peak_23666	178	.	6.9139	20.4197	17.8443	241
chr16	28082871	28083545	SRR8550326_PAIRED_rmdup.narrowPeak_peak_23667	117	.	5.53112	14.1377	11.7086	343
chr16	28104406	28105381	SRR8550326_PAIRED_rmdup.narrowPeak_peak_23668	187	.	7.11144	21.3687	18.7741	601
chr16	28140943	28141250	SRR8550326_PAIRED_rmdup.narrowPeak_peak_23669	49	.	3.75326	7.18539	4.99512	271
chr16	28238353	28238794	SRR8550326_PAIRED_rmdup.narrowPeak_peak_23670	31	.	3.16064	5.22816	3.14406	37
chr16	28345475	28345765	SRR8550326_PAIRED_rmdup.narrowPeak_peak_23671	85	.	4.74096	10.8701	8.53713	84
chr16	28385097	28385258	SRR8550326_PAIRED_rmdup.narrowPeak_peak_23672	31	.	3.16064	5.22816	3.14406	138
chr16	28385547	28385736	SRR8550326_PAIRED_rmdup.narrowPeak_peak_23673	43	.	3.55572	6.50978	4.35268	104
chr16	28444850	28445358	SRR8550326_PAIRED_rmdup.narrowPeak_peak_23674	226	.	7.9016	25.2799	22.6103	287
chr16	28445856	28447274	SRR8550326_PAIRED_rmdup.narrowPeak_peak_23675	340	.	10.0745	36.8724	34.0122	565
chr16	28480116	28480447	SRR8550326_PAIRED_rmdup.narrowPeak_peak_23676	108	.	5.33358	13.2968	10.8905	84
chr16	28490461	28490770	SRR8550326_PAIRED_rmdup.narrowPeak_peak_23677	160	.	6.51882	18.5585	16.0225	296
chr16	28517802	28518308	SRR8550326_PAIRED_rmdup.narrowPeak_peak_23678	340	.	10.0745	36.8724	34.0122	268
chr16	28563919	28565093	SRR8550326_PAIRED_rmdup.narrowPeak_peak_23679	286	.	9.08683	31.4622	28.6867	258
chr16	28592996	28593447	SRR8550326_PAIRED_rmdup.narrowPeak_peak_23680	187	.	7.11144	21.3687	18.7741	278
chr16	28610369	28611600	SRR8550326_PAIRED_rmdup.narrowPeak_peak_23681	406	.	11.2598	43.6407	40.6812	721
chr16	28752824	28753864	SRR8550326_PAIRED_rmdup.narrowPeak_peak_23682	476	.	12.445	50.6806	47.6257	547
chr16	28793232	28793501	SRR8550326_PAIRED_rmdup.narrowPeak_peak_23683	117	.	5.53112	14.1377	11.7086	77
chr16	28838168	28838412	SRR8550326_PAIRED_rmdup.narrowPeak_peak_23684	77	.	4.54342	10.0952	7.78834	85
chr16	28840196	28840637	SRR8550326_PAIRED_rmdup.narrowPeak_peak_23685	206	.	7.50652	23.3019	20.6696	76
chr16	28841174	28841410	SRR8550326_PAIRED_rmdup.narrowPeak_peak_23686	70	.	4.34588	9.33848	7.05879	199
chr16	28880587	28881173	SRR8550326_PAIRED_rmdup.narrowPeak_peak_23687	235	.	8.09914	26.2851	23.5973	333
chr16	28881329	28881536	SRR8550326_PAIRED_rmdup.narrowPeak_peak_23688	70	.	4.34588	9.33848	7.05879	91
chr16	28893174	28893720	SRR8550326_PAIRED_rmdup.narrowPeak_peak_23689	133	.	5.9262	15.8641	13.3908	264
chr16	28895055	28895303	SRR8550326_PAIRED_rmdup.narrowPeak_peak_23690	43	.	3.55572	6.50978	4.35268	51
chr16	28916146	28916361	SRR8550326_PAIRED_rmdup.narrowPeak_peak_23691	43	.	3.55572	6.50978	4.35268	32
chr16	28919470	28919723	SRR8550326_PAIRED_rmdup.narrowPeak_peak_23692	70	.	4.34588	9.33848	7.05879	82
chr16	28928346	28930278	SRR8550326_PAIRED_rmdup.narrowPeak_peak_23693	406	.	11.2598	43.6407	40.6812	1705
chr16	29020359	29020606	SRR8550326_PAIRED_rmdup.narrowPeak_peak_23694	63	.	4.14834	8.6007	6.34937	145
chr16	29198491	29198880	SRR8550326_PAIRED_rmdup.narrowPeak_peak_23695	77	.	4.54342	10.0952	7.78834	245
chr16	29209571	29209738	SRR8550326_PAIRED_rmdup.narrowPeak_peak_23696	25	.	2.9631	4.62471	2.58154	101
chr16	29209971	29210777	SRR8550326_PAIRED_rmdup.narrowPeak_peak_23697	169	.	6.71636	19.4829	16.9269	203
chr16	29331427	29331629	SRR8550326_PAIRED_rmdup.narrowPeak_peak_23698	63	.	4.14834	8.6007	6.34937	79
chr16	29434687	29435146	SRR8550326_PAIRED_rmdup.narrowPeak_peak_23699	216	.	7.70406	24.2854	21.6344	236
chr16	29560742	29561237	SRR8550326_PAIRED_rmdup.narrowPeak_peak_23700	169	.	6.71636	19.4829	16.9269	249
chr16	29579062	29579805	SRR8550326_PAIRED_rmdup.narrowPeak_peak_23701	672	.	15.6057	70.6005	67.296	261
chr16	29629014	29629260	SRR8550326_PAIRED_rmdup.narrowPeak_peak_23702	108	.	5.33358	13.2968	10.8905	125
chr16	29658110	29658259	SRR8550326_PAIRED_rmdup.narrowPeak_peak_23703	37	.	3.35818	5.85696	3.73519	29
chr16	29667464	29667948	SRR8550326_PAIRED_rmdup.narrowPeak_peak_23704	63	.	4.14834	8.6007	6.34937	100
chr16	29718700	29719375	SRR8550326_PAIRED_rmdup.narrowPeak_peak_23705	276	.	8.88929	30.4074	27.649	426
chr16	29728814	29729031	SRR8550326_PAIRED_rmdup.narrowPeak_peak_23706	37	.	3.35818	5.85696	3.73519	204
chr16	29734149	29735188	SRR8550326_PAIRED_rmdup.narrowPeak_peak_23707	256	.	8.49422	28.3263	25.6029	313
chr16	29735531	29735834	SRR8550326_PAIRED_rmdup.narrowPeak_peak_23708	108	.	5.33358	13.2968	10.8905	91
chr16	29742754	29743362	SRR8550326_PAIRED_rmdup.narrowPeak_peak_23709	93	.	4.9385	11.6624	9.30416	285
chr16	29771562	29771973	SRR8550326_PAIRED_rmdup.narrowPeak_peak_23710	49	.	3.75326	7.18539	4.99512	331
chr16	29813467	29814460	SRR8550326_PAIRED_rmdup.narrowPeak_peak_23711	318	.	9.67945	34.6819	31.8554	667
chr16	29839195	29839912	SRR8550326_PAIRED_rmdup.narrowPeak_peak_23712	276	.	8.88929	30.4074	27.649	281
chr16	29883581	29883891	SRR8550326_PAIRED_rmdup.narrowPeak_peak_23713	77	.	4.54342	10.0952	7.78834	207
chr16	29889433	29889587	SRR8550326_PAIRED_rmdup.narrowPeak_peak_23714	63	.	4.14834	8.6007	6.34937	96
chr16	29893832	29894723	SRR8550326_PAIRED_rmdup.narrowPeak_peak_23715	151	.	6.32128	17.647	15.1315	500
chr16	29903926	29904533	SRR8550326_PAIRED_rmdup.narrowPeak_peak_23716	31	.	3.16064	5.22816	3.14406	280
chr16	29940116	29940356	SRR8550326_PAIRED_rmdup.narrowPeak_peak_23717	31	.	3.16064	5.22816	3.14406	37
chr16	29945881	29946643	SRR8550326_PAIRED_rmdup.narrowPeak_peak_23718	276	.	8.88929	30.4074	27.649	284
chr16	29950284	29950670	SRR8550326_PAIRED_rmdup.narrowPeak_peak_23719	37	.	3.35818	5.85696	3.73519	115
chr16	29966508	29966902	SRR8550326_PAIRED_rmdup.narrowPeak_peak_23720	70	.	4.34588	9.33848	7.05879	235
chr16	29968826	29969043	SRR8550326_PAIRED_rmdup.narrowPeak_peak_23721	25	.	2.9631	4.62471	2.58154	152
chr16	29996309	29996578	SRR8550326_PAIRED_rmdup.narrowPeak_peak_23722	100	.	5.13604	12.4715	10.0888	40
chr16	29996763	29997013	SRR8550326_PAIRED_rmdup.narrowPeak_peak_23723	56	.	3.9508	7.88269	5.66104	91
chr16	30008468	30009295	SRR8550326_PAIRED_rmdup.narrowPeak_peak_23724	395	.	11.0622	42.493	39.5498	659
chr16	30020100	30020775	SRR8550326_PAIRED_rmdup.narrowPeak_peak_23725	329	.	9.87699	35.7729	32.9296	229
chr16	30037706	30037978	SRR8550326_PAIRED_rmdup.narrowPeak_peak_23726	43	.	3.55572	6.50978	4.35268	153
chr16	30063198	30067478	SRR8550326_PAIRED_rmdup.narrowPeak_peak_23727	965	.	19.9515	100.235	96.5957	2053
chr16	30067932	30068927	SRR8550326_PAIRED_rmdup.narrowPeak_peak_23728	584	.	14.2229	61.695	58.4991	592
chr16	30069542	30071297	SRR8550326_PAIRED_rmdup.narrowPeak_peak_23729	499	.	12.8401	53.083	49.9967	780
chr16	30102488	30102816	SRR8550326_PAIRED_rmdup.narrowPeak_peak_23730	77	.	4.54342	10.0952	7.78834	253
chr16	30103670	30103932	SRR8550326_PAIRED_rmdup.narrowPeak_peak_23731	20	.	2.76556	4.0481	2.04957	173
chr16	30120729	30121190	SRR8550326_PAIRED_rmdup.narrowPeak_peak_23732	117	.	5.53112	14.1377	11.7086	99
chr16	30122395	30122673	SRR8550326_PAIRED_rmdup.narrowPeak_peak_23733	25	.	2.9631	4.62471	2.58154	248
chr16	30145299	30145771	SRR8550326_PAIRED_rmdup.narrowPeak_peak_23734	142	.	6.12374	16.7487	14.2541	255
chr16	30155765	30155936	SRR8550326_PAIRED_rmdup.narrowPeak_peak_23735	63	.	4.14834	8.6007	6.34937	92
chr16	30171704	30172079	SRR8550326_PAIRED_rmdup.narrowPeak_peak_23736	133	.	5.9262	15.8641	13.3908	228
chr16	30172697	30173247	SRR8550326_PAIRED_rmdup.narrowPeak_peak_23737	373	.	10.6672	40.2208	37.3105	264
chr16	30184902	30185236	SRR8550326_PAIRED_rmdup.narrowPeak_peak_23738	117	.	5.53112	14.1377	11.7086	119
chr16	30188017	30188363	SRR8550326_PAIRED_rmdup.narrowPeak_peak_23739	169	.	6.71636	19.4829	16.9269	191
chr16	30190504	30190883	SRR8550326_PAIRED_rmdup.narrowPeak_peak_23740	178	.	6.9139	20.4197	17.8443	93
chr16	30236078	30236633	SRR8550326_PAIRED_rmdup.narrowPeak_peak_23741	395	.	11.0622	42.493	39.5498	429
chr16	30243961	30244625	SRR8550326_PAIRED_rmdup.narrowPeak_peak_23742	187	.	7.11144	21.3687	18.7741	289
chr16	30251807	30252484	SRR8550326_PAIRED_rmdup.narrowPeak_peak_23743	216	.	7.70406	24.2854	21.6344	505
chr16	30262638	30263056	SRR8550326_PAIRED_rmdup.narrowPeak_peak_23744	63	.	4.14834	8.6007	6.34937	231
chr16	30271442	30271605	SRR8550326_PAIRED_rmdup.narrowPeak_peak_23745	49	.	3.75326	7.18539	4.99512	103
chr16	30281010	30281498	SRR8550326_PAIRED_rmdup.narrowPeak_peak_23746	37	.	3.35818	5.85696	3.73519	281
chr16	30283158	30283367	SRR8550326_PAIRED_rmdup.narrowPeak_peak_23747	37	.	3.35818	5.85696	3.73519	126
chr16	30283925	30284368	SRR8550326_PAIRED_rmdup.narrowPeak_peak_23748	142	.	6.12374	16.7487	14.2541	178
chr16	30308443	30309349	SRR8550326_PAIRED_rmdup.narrowPeak_peak_23749	77	.	4.54342	10.0952	7.78834	505
chr16	30314292	30314511	SRR8550326_PAIRED_rmdup.narrowPeak_peak_23750	77	.	4.54342	10.0952	7.78834	169
chr16	30388020	30389700	SRR8550326_PAIRED_rmdup.narrowPeak_peak_23751	464	.	12.2475	49.4896	46.4504	799
chr16	30499382	30499761	SRR8550326_PAIRED_rmdup.narrowPeak_peak_23752	93	.	4.9385	11.6624	9.30416	123
chr16	30504084	30504344	SRR8550326_PAIRED_rmdup.narrowPeak_peak_23753	108	.	5.33358	13.2968	10.8905	149
chr16	30510435	30510987	SRR8550326_PAIRED_rmdup.narrowPeak_peak_23754	117	.	5.53112	14.1377	11.7086	385
chr16	30512628	30513046	SRR8550326_PAIRED_rmdup.narrowPeak_peak_23755	93	.	4.9385	11.6624	9.30416	268
chr16	30550112	30551224	SRR8550326_PAIRED_rmdup.narrowPeak_peak_23756	441	.	11.8524	47.1284	44.1209	272
chr16	30587295	30588195	SRR8550326_PAIRED_rmdup.narrowPeak_peak_23757	395	.	11.0622	42.493	39.5498	350
chr16	30596990	30597446	SRR8550326_PAIRED_rmdup.narrowPeak_peak_23758	151	.	6.32128	17.647	15.1315	234
chr16	30599386	30600115	SRR8550326_PAIRED_rmdup.narrowPeak_peak_23759	197	.	7.30898	22.3296	19.716	344
chr16	30600537	30600811	SRR8550326_PAIRED_rmdup.narrowPeak_peak_23760	85	.	4.74096	10.8701	8.53713	129
chr16	30600959	30601651	SRR8550326_PAIRED_rmdup.narrowPeak_peak_23761	43	.	3.55572	6.50978	4.35268	184
chr16	30720818	30721047	SRR8550326_PAIRED_rmdup.narrowPeak_peak_23762	37	.	3.35818	5.85696	3.73519	77
chr16	30724625	30724855	SRR8550326_PAIRED_rmdup.narrowPeak_peak_23763	178	.	6.9139	20.4197	17.8443	135
chr16	30733535	30733880	SRR8550326_PAIRED_rmdup.narrowPeak_peak_23764	169	.	6.71636	19.4829	16.9269	145
chr16	30774669	30775594	SRR8550326_PAIRED_rmdup.narrowPeak_peak_23765	609	.	14.618	64.2107	60.9836	328
chr16	30790650	30790999	SRR8550326_PAIRED_rmdup.narrowPeak_peak_23766	100	.	5.13604	12.4715	10.0888	85
chr16	30800073	30800273	SRR8550326_PAIRED_rmdup.narrowPeak_peak_23767	20	.	2.76556	4.0481	2.04957	8
chr16	30821062	30821952	SRR8550326_PAIRED_rmdup.narrowPeak_peak_23768	56	.	3.9508	7.88269	5.66104	494
chr16	30935286	30935509	SRR8550326_PAIRED_rmdup.narrowPeak_peak_23769	31	.	3.16064	5.22816	3.14406	91
chr16	30940026	30940268	SRR8550326_PAIRED_rmdup.narrowPeak_peak_23770	56	.	3.9508	7.88269	5.66104	168
chr16	30977068	30977602	SRR8550326_PAIRED_rmdup.narrowPeak_peak_23771	216	.	7.70406	24.2854	21.6344	197
chr16	31003781	31004521	SRR8550326_PAIRED_rmdup.narrowPeak_peak_23772	108	.	5.33358	13.2968	10.8905	359
chr16	31061384	31061578	SRR8550326_PAIRED_rmdup.narrowPeak_peak_23773	49	.	3.75326	7.18539	4.99512	73
chr16	31070797	31071135	SRR8550326_PAIRED_rmdup.narrowPeak_peak_23774	142	.	6.12374	16.7487	14.2541	172
chr16	31080512	31081749	SRR8550326_PAIRED_rmdup.narrowPeak_peak_23775	965	.	19.9515	100.235	96.5957	738
chr16	31130945	31131341	SRR8550326_PAIRED_rmdup.narrowPeak_peak_23776	63	.	4.14834	8.6007	6.34937	137
chr16	31131515	31131813	SRR8550326_PAIRED_rmdup.narrowPeak_peak_23777	49	.	3.75326	7.18539	4.99512	191
chr16	31200441	31201733	SRR8550326_PAIRED_rmdup.narrowPeak_peak_23778	488	.	12.6426	51.8784	48.8079	765
chr16	31208323	31208526	SRR8550326_PAIRED_rmdup.narrowPeak_peak_23779	49	.	3.75326	7.18539	4.99512	72
chr16	31235660	31235857	SRR8550326_PAIRED_rmdup.narrowPeak_peak_23780	37	.	3.35818	5.85696	3.73519	70
chr16	31274493	31275493	SRR8550326_PAIRED_rmdup.narrowPeak_peak_23781	660	.	15.4081	69.3114	66.0219	615
chr16	31313765	31314034	SRR8550326_PAIRED_rmdup.narrowPeak_peak_23782	133	.	5.9262	15.8641	13.3908	74
chr16	31428701	31430233	SRR8550326_PAIRED_rmdup.narrowPeak_peak_23785	711	.	16.1983	74.5004	71.1498	1089
chr16	31458319	31458969	SRR8550326_PAIRED_rmdup.narrowPeak_peak_23786	276	.	8.88929	30.4074	27.649	86
chr16	31500695	31500850	SRR8550326_PAIRED_rmdup.narrowPeak_peak_23787	77	.	4.54342	10.0952	7.78834	86
chr16	31501154	31501907	SRR8550326_PAIRED_rmdup.narrowPeak_peak_23788	197	.	7.30898	22.3296	19.716	424
chr16	31508109	31508435	SRR8550326_PAIRED_rmdup.narrowPeak_peak_23789	151	.	6.32128	17.647	15.1315	185
chr16	31508893	31509445	SRR8550326_PAIRED_rmdup.narrowPeak_peak_23790	329	.	9.87699	35.7729	32.9296	295
chr16	31534847	31535702	SRR8550326_PAIRED_rmdup.narrowPeak_peak_23791	216	.	7.70406	24.2854	21.6344	464
chr16	31546166	31546616	SRR8550326_PAIRED_rmdup.narrowPeak_peak_23792	37	.	3.35818	5.85696	3.73519	88
chr16	31547556	31547769	SRR8550326_PAIRED_rmdup.narrowPeak_peak_23793	43	.	3.55572	6.50978	4.35268	63
chr16	31551818	31552378	SRR8550326_PAIRED_rmdup.narrowPeak_peak_23794	160	.	6.51882	18.5585	16.0225	280
chr16	31591642	31592789	SRR8550326_PAIRED_rmdup.narrowPeak_peak_23795	286	.	9.08683	31.4622	28.6867	599
chr16	31617840	31618442	SRR8550326_PAIRED_rmdup.narrowPeak_peak_23796	235	.	8.09914	26.2851	23.5973	146
chr16	31663193	31664513	SRR8550326_PAIRED_rmdup.narrowPeak_peak_23797	499	.	12.8401	53.083	49.9967	681
chr16	31724249	31724548	SRR8550326_PAIRED_rmdup.narrowPeak_peak_23798	125	.	5.72866	14.9936	12.5421	60
chr16	31766580	31767186	SRR8550326_PAIRED_rmdup.narrowPeak_peak_23799	70	.	4.34588	9.33848	7.05879	273
chr16	31878512	31878984	SRR8550326_PAIRED_rmdup.narrowPeak_peak_23800	100	.	5.13604	12.4715	10.0888	249
chr16	31884101	31884267	SRR8550326_PAIRED_rmdup.narrowPeak_peak_23801	20	.	2.76556	4.0481	2.04957	106
chr16	31897189	31897334	SRR8550326_PAIRED_rmdup.narrowPeak_peak_23802	43	.	3.55572	6.50978	4.35268	70
chr16	31918320	31918806	SRR8550326_PAIRED_rmdup.narrowPeak_peak_23803	117	.	5.53112	14.1377	11.7086	218
chr16	31932654	31933398	SRR8550326_PAIRED_rmdup.narrowPeak_peak_23804	318	.	9.67945	34.6819	31.8554	330
chr16	31944088	31944398	SRR8550326_PAIRED_rmdup.narrowPeak_peak_23805	85	.	4.74096	10.8701	8.53713	61
chr16	31948033	31948811	SRR8550326_PAIRED_rmdup.narrowPeak_peak_23806	197	.	7.30898	22.3296	19.716	528
chr16	32002742	32003443	SRR8550326_PAIRED_rmdup.narrowPeak_peak_23807	276	.	8.88929	30.4074	27.649	453
chr16	32078692	32079698	SRR8550326_PAIRED_rmdup.narrowPeak_peak_23808	883	.	18.7663	91.9265	88.3759	519
chr16	32099151	32100223	SRR8550326_PAIRED_rmdup.narrowPeak_peak_23809	829	.	17.9761	86.4777	82.9884	647
chr16	32115245	32115527	SRR8550326_PAIRED_rmdup.narrowPeak_peak_23810	37	.	3.35818	5.85696	3.73519	199
chr16	32200605	32201148	SRR8550326_PAIRED_rmdup.narrowPeak_peak_23811	49	.	3.75326	7.18539	4.99512	350
chr16	32246370	32247509	SRR8550326_PAIRED_rmdup.narrowPeak_peak_23812	584	.	14.2229	61.695	58.4991	751
chr16	32277249	32278000	SRR8550326_PAIRED_rmdup.narrowPeak_peak_23813	307	.	9.48191	33.5997	30.7901	308
chr16	32313844	32314139	SRR8550326_PAIRED_rmdup.narrowPeak_peak_23814	25	.	2.9631	4.62471	2.58154	111
chr16	32316590	32316838	SRR8550326_PAIRED_rmdup.narrowPeak_peak_23815	63	.	4.14834	8.6007	6.34937	129
chr16	32331863	32332920	SRR8550326_PAIRED_rmdup.narrowPeak_peak_23816	384	.	10.8647	41.353	38.4262	308
chr16	32333097	32333431	SRR8550326_PAIRED_rmdup.narrowPeak_peak_23817	100	.	5.13604	12.4715	10.0888	268
chr16	32419465	32420213	SRR8550326_PAIRED_rmdup.narrowPeak_peak_23818	297	.	9.28438	32.5264	29.7338	297
chr16	32430512	32431324	SRR8550326_PAIRED_rmdup.narrowPeak_peak_23819	245	.	8.29668	27.3006	24.595	274
chr16	32438488	32438635	SRR8550326_PAIRED_rmdup.narrowPeak_peak_23820	63	.	4.14834	8.6007	6.34937	70
chr16	32454467	32455223	SRR8550326_PAIRED_rmdup.narrowPeak_peak_23821	70	.	4.34588	9.33848	7.05879	384
chr16	32538855	32539090	SRR8550326_PAIRED_rmdup.narrowPeak_peak_23825	70	.	4.34588	9.33848	7.05879	158
chr16	32608487	32609376	SRR8550326_PAIRED_rmdup.narrowPeak_peak_23826	737	.	16.5934	77.1268	73.7457	398
chr16	32638579	32638725	SRR8550326_PAIRED_rmdup.narrowPeak_peak_23827	85	.	4.74096	10.8701	8.53713	107
chr16	32643839	32644664	SRR8550326_PAIRED_rmdup.narrowPeak_peak_23828	160	.	6.51882	18.5585	16.0225	296
chr16	32658991	32659155	SRR8550326_PAIRED_rmdup.narrowPeak_peak_23829	43	.	3.55572	6.50978	4.35268	70
chr16	32659391	32659681	SRR8550326_PAIRED_rmdup.narrowPeak_peak_23830	63	.	4.14834	8.6007	6.34937	178
chr16	32689505	32689954	SRR8550326_PAIRED_rmdup.narrowPeak_peak_23831	56	.	3.9508	7.88269	5.66104	233
chr16	32813073	32813306	SRR8550326_PAIRED_rmdup.narrowPeak_peak_23832	117	.	5.53112	14.1377	11.7086	93
chr16	32815236	32815610	SRR8550326_PAIRED_rmdup.narrowPeak_peak_23833	49	.	3.75326	7.18539	4.99512	207
chr16	32867963	32868556	SRR8550326_PAIRED_rmdup.narrowPeak_peak_23834	395	.	11.0622	42.493	39.5498	397
chr16	32877291	32877997	SRR8550326_PAIRED_rmdup.narrowPeak_peak_23835	406	.	11.2598	43.6407	40.6812	384
chr16	32878142	32878405	SRR8550326_PAIRED_rmdup.narrowPeak_peak_23836	77	.	4.54342	10.0952	7.78834	75
chr16	32913802	32914792	SRR8550326_PAIRED_rmdup.narrowPeak_peak_23837	351	.	10.2721	37.9803	35.1033	516
chr16	33055988	33057022	SRR8550326_PAIRED_rmdup.narrowPeak_peak_23838	329	.	9.87699	35.7729	32.9296	308
chr16	33061878	33062962	SRR8550326_PAIRED_rmdup.narrowPeak_peak_23839	634	.	15.013	66.7497	63.4912	460
chr16	33124117	33124412	SRR8550326_PAIRED_rmdup.narrowPeak_peak_23840	77	.	4.54342	10.0952	7.78834	123
chr16	33184930	33185828	SRR8550326_PAIRED_rmdup.narrowPeak_peak_23841	418	.	11.4573	44.7959	41.8202	364
chr16	33251103	33251924	SRR8550326_PAIRED_rmdup.narrowPeak_peak_23842	297	.	9.28438	32.5264	29.7338	272
chr16	33309160	33309319	SRR8550326_PAIRED_rmdup.narrowPeak_peak_23843	37	.	3.35818	5.85696	3.73519	103
chr16	33337229	33337487	SRR8550326_PAIRED_rmdup.narrowPeak_peak_23844	160	.	6.51882	18.5585	16.0225	69
chr16	33380290	33381595	SRR8550326_PAIRED_rmdup.narrowPeak_peak_23845	452	.	12.0499	48.3054	45.2821	438
chr16	33400208	33400651	SRR8550326_PAIRED_rmdup.narrowPeak_peak_23846	85	.	4.74096	10.8701	8.53713	138
chr16	33559967	33560788	SRR8550326_PAIRED_rmdup.narrowPeak_peak_23847	340	.	10.0745	36.8724	34.0122	538
chr16	33584143	33585162	SRR8550326_PAIRED_rmdup.narrowPeak_peak_23848	85	.	4.74096	10.8701	8.53713	432
chr16	33684367	33685094	SRR8550326_PAIRED_rmdup.narrowPeak_peak_23849	169	.	6.71636	19.4829	16.9269	247
chr16	33714244	33714601	SRR8550326_PAIRED_rmdup.narrowPeak_peak_23850	63	.	4.14834	8.6007	6.34937	258
chr16	33739172	33739627	SRR8550326_PAIRED_rmdup.narrowPeak_peak_23851	151	.	6.32128	17.647	15.1315	295
chr16	33820737	33821215	SRR8550326_PAIRED_rmdup.narrowPeak_peak_23852	70	.	4.34588	9.33848	7.05879	193
chr16	33829210	33830615	SRR8550326_PAIRED_rmdup.narrowPeak_peak_23853	245	.	8.29668	27.3006	24.595	398
chr16	33832775	33833189	SRR8550326_PAIRED_rmdup.narrowPeak_peak_23854	151	.	6.32128	17.647	15.1315	197
chr16	33833815	33834357	SRR8550326_PAIRED_rmdup.narrowPeak_peak_23855	187	.	7.11144	21.3687	18.7741	215
chr16	33891760	33891912	SRR8550326_PAIRED_rmdup.narrowPeak_peak_23856	20	.	2.76556	4.0481	2.04957	17
chr16	33903963	33904668	SRR8550326_PAIRED_rmdup.narrowPeak_peak_23857	206	.	7.50652	23.3019	20.6696	337
chr16	33944812	33944997	SRR8550326_PAIRED_rmdup.narrowPeak_peak_23858	31	.	3.16064	5.22816	3.14406	19
chr16	33950968	33951218	SRR8550326_PAIRED_rmdup.narrowPeak_peak_23859	85	.	4.74096	10.8701	8.53713	30
chr16	33966646	33967234	SRR8550326_PAIRED_rmdup.narrowPeak_peak_23860	169	.	6.71636	19.4829	16.9269	359
chr16	33988526	33988724	SRR8550326_PAIRED_rmdup.narrowPeak_peak_23861	31	.	3.16064	5.22816	3.14406	94
chr16	34095670	34096129	SRR8550326_PAIRED_rmdup.narrowPeak_peak_23862	117	.	5.53112	14.1377	11.7086	372
chr16	34114820	34115084	SRR8550326_PAIRED_rmdup.narrowPeak_peak_23863	100	.	5.13604	12.4715	10.0888	66
chr16	34125699	34125868	SRR8550326_PAIRED_rmdup.narrowPeak_peak_23864	56	.	3.9508	7.88269	5.66104	89
chr16	34322546	34322883	SRR8550326_PAIRED_rmdup.narrowPeak_peak_23865	226	.	7.9016	25.2799	22.6103	157
chr16	34400306	34400575	SRR8550326_PAIRED_rmdup.narrowPeak_peak_23866	108	.	5.33358	13.2968	10.8905	191
chr16	34413977	34414215	SRR8550326_PAIRED_rmdup.narrowPeak_peak_23867	49	.	3.75326	7.18539	4.99512	86
chr16	34414707	34414887	SRR8550326_PAIRED_rmdup.narrowPeak_peak_23868	43	.	3.55572	6.50978	4.35268	125
chr16	34421460	34422145	SRR8550326_PAIRED_rmdup.narrowPeak_peak_23869	226	.	7.9016	25.2799	22.6103	265
chr16	34469860	34470006	SRR8550326_PAIRED_rmdup.narrowPeak_peak_23870	20	.	2.76556	4.0481	2.04957	10
chr16	34571845	34572183	SRR8550326_PAIRED_rmdup.narrowPeak_peak_23871	85	.	4.74096	10.8701	8.53713	81
chr16	34572621	34574397	SRR8550326_PAIRED_rmdup.narrowPeak_peak_23872	452	.	12.0499	48.3054	45.2821	1162
chr16	34658390	34658689	SRR8550326_PAIRED_rmdup.narrowPeak_peak_23873	70	.	4.34588	9.33848	7.05879	221
chr16	34667146	34667550	SRR8550326_PAIRED_rmdup.narrowPeak_peak_23874	56	.	3.9508	7.88269	5.66104	163
chr16	34690291	34691170	SRR8550326_PAIRED_rmdup.narrowPeak_peak_23875	384	.	10.8647	41.353	38.4262	362
chr16	34700172	34700489	SRR8550326_PAIRED_rmdup.narrowPeak_peak_23876	77	.	4.54342	10.0952	7.78834	165
chr16	34744919	34745668	SRR8550326_PAIRED_rmdup.narrowPeak_peak_23877	395	.	11.0622	42.493	39.5498	329
chr16	34804357	34804818	SRR8550326_PAIRED_rmdup.narrowPeak_peak_23878	142	.	6.12374	16.7487	14.2541	179
chr16	34839565	34840064	SRR8550326_PAIRED_rmdup.narrowPeak_peak_23879	56	.	3.9508	7.88269	5.66104	232
chr16	34902281	34902496	SRR8550326_PAIRED_rmdup.narrowPeak_peak_23880	31	.	3.16064	5.22816	3.14406	143
chr16	34920150	34920463	SRR8550326_PAIRED_rmdup.narrowPeak_peak_23881	108	.	5.33358	13.2968	10.8905	164
chr16	34935775	34936504	SRR8550326_PAIRED_rmdup.narrowPeak_peak_23882	133	.	5.9262	15.8641	13.3908	250
chr16	34967601	34967925	SRR8550326_PAIRED_rmdup.narrowPeak_peak_23883	197	.	7.30898	22.3296	19.716	103
chr16	35022052	35023104	SRR8550326_PAIRED_rmdup.narrowPeak_peak_23884	789	.	17.3835	82.4406	78.9975	518
chr16	35056304	35056565	SRR8550326_PAIRED_rmdup.narrowPeak_peak_23885	49	.	3.75326	7.18539	4.99512	255
chr16	35101734	35102452	SRR8550326_PAIRED_rmdup.narrowPeak_peak_23886	340	.	10.0745	36.8724	34.0122	440
chr16	35110328	35110762	SRR8550326_PAIRED_rmdup.narrowPeak_peak_23887	197	.	7.30898	22.3296	19.716	261
chr16	35140203	35140519	SRR8550326_PAIRED_rmdup.narrowPeak_peak_23888	49	.	3.75326	7.18539	4.99512	109
chr16	35154036	35154250	SRR8550326_PAIRED_rmdup.narrowPeak_peak_23889	25	.	2.9631	4.62471	2.58154	165
chr16	35154593	35155959	SRR8550326_PAIRED_rmdup.narrowPeak_peak_23890	245	.	8.29668	27.3006	24.595	481
chr16	35156456	35156908	SRR8550326_PAIRED_rmdup.narrowPeak_peak_23891	37	.	3.35818	5.85696	3.73519	189
chr16	35195989	35196144	SRR8550326_PAIRED_rmdup.narrowPeak_peak_23892	20	.	2.76556	4.0481	2.04957	1
chr16	35205561	35205967	SRR8550326_PAIRED_rmdup.narrowPeak_peak_23893	43	.	3.55572	6.50978	4.35268	156
chr16	35302480	35303030	SRR8550326_PAIRED_rmdup.narrowPeak_peak_23894	108	.	5.33358	13.2968	10.8905	124
chr16	35363197	35364239	SRR8550326_PAIRED_rmdup.narrowPeak_peak_23895	584	.	14.2229	61.695	58.4991	554
chr16	35484170	35484738	SRR8550326_PAIRED_rmdup.narrowPeak_peak_23896	56	.	3.9508	7.88269	5.66104	519
chr16	35486125	35486327	SRR8550326_PAIRED_rmdup.narrowPeak_peak_23897	31	.	3.16064	5.22816	3.14406	33
chr16	35488837	35489138	SRR8550326_PAIRED_rmdup.narrowPeak_peak_23898	20	.	2.76556	4.0481	2.04957	110
chr16	35490081	35491143	SRR8550326_PAIRED_rmdup.narrowPeak_peak_23899	609	.	14.618	64.2107	60.9836	761
chr16	35509557	35509774	SRR8550326_PAIRED_rmdup.narrowPeak_peak_23900	56	.	3.9508	7.88269	5.66104	72
chr16	35509962	35510216	SRR8550326_PAIRED_rmdup.narrowPeak_peak_23901	43	.	3.55572	6.50978	4.35268	63
chr16	35517969	35518811	SRR8550326_PAIRED_rmdup.narrowPeak_peak_23902	133	.	5.9262	15.8641	13.3908	287
chr16	35540141	35542277	SRR8550326_PAIRED_rmdup.narrowPeak_peak_23903	523	.	13.2352	55.5119	52.394	1333
chr16	35542466	35542754	SRR8550326_PAIRED_rmdup.narrowPeak_peak_23904	56	.	3.9508	7.88269	5.66104	40
chr16	35554095	35554273	SRR8550326_PAIRED_rmdup.narrowPeak_peak_23905	15	.	2.56802	3.49999	1.5519	44
chr16	35587791	35588028	SRR8550326_PAIRED_rmdup.narrowPeak_peak_23906	37	.	3.35818	5.85696	3.73519	132
chr16	35588806	35588963	SRR8550326_PAIRED_rmdup.narrowPeak_peak_23907	37	.	3.35818	5.85696	3.73519	11
chr16	35596950	35597221	SRR8550326_PAIRED_rmdup.narrowPeak_peak_23908	70	.	4.34588	9.33848	7.05879	195
chr16	35660219	35660565	SRR8550326_PAIRED_rmdup.narrowPeak_peak_23909	56	.	3.9508	7.88269	5.66104	194
chr16	35681384	35681771	SRR8550326_PAIRED_rmdup.narrowPeak_peak_23910	100	.	5.13604	12.4715	10.0888	196
chr16	35768869	35769746	SRR8550326_PAIRED_rmdup.narrowPeak_peak_23911	216	.	7.70406	24.2854	21.6344	434
chr16	35769964	35770744	SRR8550326_PAIRED_rmdup.narrowPeak_peak_23912	572	.	14.0253	60.4461	57.2655	441
chr16	35817409	35817731	SRR8550326_PAIRED_rmdup.narrowPeak_peak_23913	85	.	4.74096	10.8701	8.53713	118
chr16	35870830	35870984	SRR8550326_PAIRED_rmdup.narrowPeak_peak_23914	20	.	2.76556	4.0481	2.04957	108
chr16	35938579	35939235	SRR8550326_PAIRED_rmdup.narrowPeak_peak_23915	151	.	6.32128	17.647	15.1315	422
chr16	35939779	35940045	SRR8550326_PAIRED_rmdup.narrowPeak_peak_23916	125	.	5.72866	14.9936	12.5421	197
chr16	36040832	36041762	SRR8550326_PAIRED_rmdup.narrowPeak_peak_23918	1077	.	21.5318	111.552	107.796	331
chr16	36070811	36072634	SRR8550326_PAIRED_rmdup.narrowPeak_peak_23919	572	.	14.0253	60.4461	57.2655	861
chr16	36473362	36473608	SRR8550326_PAIRED_rmdup.narrowPeak_peak_23920	25	.	2.9631	4.62471	2.58154	239
chr16	36561489	36561784	SRR8550326_PAIRED_rmdup.narrowPeak_peak_23921	63	.	4.14834	8.6007	6.34937	82
chr16	36693882	36694378	SRR8550326_PAIRED_rmdup.narrowPeak_peak_23922	100	.	5.13604	12.4715	10.0888	281
chr16	36720262	36720572	SRR8550326_PAIRED_rmdup.narrowPeak_peak_23923	25	.	2.9631	4.62471	2.58154	144
chr16	36724059	36724316	SRR8550326_PAIRED_rmdup.narrowPeak_peak_23924	25	.	2.9631	4.62471	2.58154	218
chr16	36817139	36817814	SRR8550326_PAIRED_rmdup.narrowPeak_peak_23925	418	.	11.4573	44.7959	41.8202	339
chr16	36821624	36822093	SRR8550326_PAIRED_rmdup.narrowPeak_peak_23926	108	.	5.33358	13.2968	10.8905	83
chr16	36827681	36829024	SRR8550326_PAIRED_rmdup.narrowPeak_peak_23927	660	.	15.4081	69.3114	66.0219	817
chr16	36874590	36876056	SRR8550326_PAIRED_rmdup.narrowPeak_peak_23928	2756	.	42.4711	280.537	275.688	475
chr16	36949876	36950220	SRR8550326_PAIRED_rmdup.narrowPeak_peak_23929	63	.	4.14834	8.6007	6.34937	285
chr16	36987634	36987831	SRR8550326_PAIRED_rmdup.narrowPeak_peak_23930	31	.	3.16064	5.22816	3.14406	91
chr16	36989626	36989811	SRR8550326_PAIRED_rmdup.narrowPeak_peak_23931	63	.	4.14834	8.6007	6.34937	57
chr16	37010281	37010623	SRR8550326_PAIRED_rmdup.narrowPeak_peak_23932	151	.	6.32128	17.647	15.1315	242
chr16	37011338	37012190	SRR8550326_PAIRED_rmdup.narrowPeak_peak_23933	897	.	18.9638	93.3002	89.7343	362
chr16	37109370	37109599	SRR8550326_PAIRED_rmdup.narrowPeak_peak_23934	169	.	6.71636	19.4829	16.9269	110
chr16	37292759	37292916	SRR8550326_PAIRED_rmdup.narrowPeak_peak_23935	49	.	3.75326	7.18539	4.99512	69
chr16	37384483	37385398	SRR8550326_PAIRED_rmdup.narrowPeak_peak_23936	548	.	13.6303	57.9665	54.8172	641
chr16	37440899	37441090	SRR8550326_PAIRED_rmdup.narrowPeak_peak_23937	63	.	4.14834	8.6007	6.34937	115
chr16	37539277	37540580	SRR8550326_PAIRED_rmdup.narrowPeak_peak_23938	1236	.	23.7048	127.523	123.611	540
chr16	37571759	37572097	SRR8550326_PAIRED_rmdup.narrowPeak_peak_23939	31	.	3.16064	5.22816	3.14406	55
chr16	37572266	37572580	SRR8550326_PAIRED_rmdup.narrowPeak_peak_23940	77	.	4.54342	10.0952	7.78834	208
chr16	37578036	37578416	SRR8550326_PAIRED_rmdup.narrowPeak_peak_23941	43	.	3.55572	6.50978	4.35268	279
chr16	37584025	37585020	SRR8550326_PAIRED_rmdup.narrowPeak_peak_23942	151	.	6.32128	17.647	15.1315	633
chr16	37615165	37615350	SRR8550326_PAIRED_rmdup.narrowPeak_peak_23943	49	.	3.75326	7.18539	4.99512	108
chr16	37617801	37618363	SRR8550326_PAIRED_rmdup.narrowPeak_peak_23944	108	.	5.33358	13.2968	10.8905	216
chr16	37653739	37654808	SRR8550326_PAIRED_rmdup.narrowPeak_peak_23945	789	.	17.3835	82.4406	78.9975	638
chr16	37682455	37682990	SRR8550326_PAIRED_rmdup.narrowPeak_peak_23946	133	.	5.9262	15.8641	13.3908	275
chr16	37684645	37685488	SRR8550326_PAIRED_rmdup.narrowPeak_peak_23947	351	.	10.2721	37.9803	35.1033	199
chr16	37708500	37708981	SRR8550326_PAIRED_rmdup.narrowPeak_peak_23948	85	.	4.74096	10.8701	8.53713	150
chr16	37732476	37732645	SRR8550326_PAIRED_rmdup.narrowPeak_peak_23949	70	.	4.34588	9.33848	7.05879	26
chr16	37776760	37777570	SRR8550326_PAIRED_rmdup.narrowPeak_peak_23950	476	.	12.445	50.6806	47.6257	455
chr16	37788153	37788784	SRR8550326_PAIRED_rmdup.narrowPeak_peak_23951	318	.	9.67945	34.6819	31.8554	372
chr16	37789713	37790439	SRR8550326_PAIRED_rmdup.narrowPeak_peak_23952	93	.	4.9385	11.6624	9.30416	679
chr16	37802667	37802845	SRR8550326_PAIRED_rmdup.narrowPeak_peak_23953	37	.	3.35818	5.85696	3.73519	125
chr16	37812530	37812764	SRR8550326_PAIRED_rmdup.narrowPeak_peak_23954	56	.	3.9508	7.88269	5.66104	92
chr16	37814153	37814600	SRR8550326_PAIRED_rmdup.narrowPeak_peak_23955	523	.	13.2352	55.5119	52.394	357
chr16	37851488	37851876	SRR8550326_PAIRED_rmdup.narrowPeak_peak_23956	117	.	5.53112	14.1377	11.7086	108
chr16	37867537	37869056	SRR8550326_PAIRED_rmdup.narrowPeak_peak_23957	965	.	19.9515	100.235	96.5957	991
chr16	37869206	37869362	SRR8550326_PAIRED_rmdup.narrowPeak_peak_23958	49	.	3.75326	7.18539	4.99512	71
chr16	37869750	37869961	SRR8550326_PAIRED_rmdup.narrowPeak_peak_23959	43	.	3.55572	6.50978	4.35268	115
chr16	37892846	37893324	SRR8550326_PAIRED_rmdup.narrowPeak_peak_23960	85	.	4.74096	10.8701	8.53713	52
chr16	37899450	37899744	SRR8550326_PAIRED_rmdup.narrowPeak_peak_23961	151	.	6.32128	17.647	15.1315	147
chr16	37916234	37916623	SRR8550326_PAIRED_rmdup.narrowPeak_peak_23962	125	.	5.72866	14.9936	12.5421	79
chr16	37937267	37937442	SRR8550326_PAIRED_rmdup.narrowPeak_peak_23963	20	.	2.76556	4.0481	2.04957	166
chr16	37938807	37938954	SRR8550326_PAIRED_rmdup.narrowPeak_peak_23964	100	.	5.13604	12.4715	10.0888	67
chr16	37964128	37964392	SRR8550326_PAIRED_rmdup.narrowPeak_peak_23965	49	.	3.75326	7.18539	4.99512	80
chr16	37988613	37988823	SRR8550326_PAIRED_rmdup.narrowPeak_peak_23966	70	.	4.34588	9.33848	7.05879	131
chr16	37994600	37994905	SRR8550326_PAIRED_rmdup.narrowPeak_peak_23967	178	.	6.9139	20.4197	17.8443	199
chr16	38012884	38013283	SRR8550326_PAIRED_rmdup.narrowPeak_peak_23968	216	.	7.70406	24.2854	21.6344	228
chr16	38087333	38090114	SRR8550326_PAIRED_rmdup.narrowPeak_peak_23969	2825	.	43.2612	287.452	282.586	1849
chr16	38090298	38090496	SRR8550326_PAIRED_rmdup.narrowPeak_peak_23970	20	.	2.76556	4.0481	2.04957	159
chr16	38321446	38321720	SRR8550326_PAIRED_rmdup.narrowPeak_peak_23971	85	.	4.74096	10.8701	8.53713	205
chr16	38341610	38342186	SRR8550326_PAIRED_rmdup.narrowPeak_peak_23972	206	.	7.50652	23.3019	20.6696	214
chr16	38344882	38345156	SRR8550326_PAIRED_rmdup.narrowPeak_peak_23973	142	.	6.12374	16.7487	14.2541	194
chr16	38346663	38347316	SRR8550326_PAIRED_rmdup.narrowPeak_peak_23974	685	.	15.8032	71.8951	68.5753	304
chr16	38376400	38376918	SRR8550326_PAIRED_rmdup.narrowPeak_peak_23975	85	.	4.74096	10.8701	8.53713	140
chr16	38399755	38400253	SRR8550326_PAIRED_rmdup.narrowPeak_peak_23976	43	.	3.55572	6.50978	4.35268	301
chr16	38451966	38453323	SRR8550326_PAIRED_rmdup.narrowPeak_peak_23977	476	.	12.445	50.6806	47.6257	830
chr16	38476249	38476912	SRR8550326_PAIRED_rmdup.narrowPeak_peak_23978	56	.	3.9508	7.88269	5.66104	173
chr16	38482831	38483467	SRR8550326_PAIRED_rmdup.narrowPeak_peak_23979	49	.	3.75326	7.18539	4.99512	138
chr16	38506185	38506489	SRR8550326_PAIRED_rmdup.narrowPeak_peak_23980	226	.	7.9016	25.2799	22.6103	105
chr16	38522004	38523400	SRR8550326_PAIRED_rmdup.narrowPeak_peak_23981	1007	.	20.5441	104.448	100.765	746
chr16	38549580	38550574	SRR8550326_PAIRED_rmdup.narrowPeak_peak_23982	418	.	11.4573	44.7959	41.8202	413
chr16	38562327	38563429	SRR8550326_PAIRED_rmdup.narrowPeak_peak_23983	452	.	12.0499	48.3054	45.2821	446
chr16	38619028	38619477	SRR8550326_PAIRED_rmdup.narrowPeak_peak_23984	85	.	4.74096	10.8701	8.53713	195
chr16	38712253	38713604	SRR8550326_PAIRED_rmdup.narrowPeak_peak_23985	452	.	12.0499	48.3054	45.2821	1176
chr16	38729575	38729857	SRR8550326_PAIRED_rmdup.narrowPeak_peak_23986	197	.	7.30898	22.3296	19.716	197
chr16	38741999	38743137	SRR8550326_PAIRED_rmdup.narrowPeak_peak_23987	488	.	12.6426	51.8784	48.8079	315
chr16	38753698	38753965	SRR8550326_PAIRED_rmdup.narrowPeak_peak_23988	49	.	3.75326	7.18539	4.99512	123
chr16	38755769	38755979	SRR8550326_PAIRED_rmdup.narrowPeak_peak_23989	25	.	2.9631	4.62471	2.58154	168
chr16	38812640	38812918	SRR8550326_PAIRED_rmdup.narrowPeak_peak_23990	133	.	5.9262	15.8641	13.3908	59
chr16	38817341	38817550	SRR8550326_PAIRED_rmdup.narrowPeak_peak_23991	100	.	5.13604	12.4715	10.0888	88
chr16	38858260	38858590	SRR8550326_PAIRED_rmdup.narrowPeak_peak_23992	206	.	7.50652	23.3019	20.6696	107
chr16	38902011	38903021	SRR8550326_PAIRED_rmdup.narrowPeak_peak_23993	737	.	16.5934	77.1268	73.7457	556
chr16	38943705	38943887	SRR8550326_PAIRED_rmdup.narrowPeak_peak_23994	37	.	3.35818	5.85696	3.73519	49
chr16	38982229	38982380	SRR8550326_PAIRED_rmdup.narrowPeak_peak_23995	56	.	3.9508	7.88269	5.66104	43
chr16	39048905	39049316	SRR8550326_PAIRED_rmdup.narrowPeak_peak_23996	151	.	6.32128	17.647	15.1315	196
chr16	39056175	39056460	SRR8550326_PAIRED_rmdup.narrowPeak_peak_23997	93	.	4.9385	11.6624	9.30416	75
chr16	39109441	39109851	SRR8550326_PAIRED_rmdup.narrowPeak_peak_23998	297	.	9.28438	32.5264	29.7338	78
chr16	39114444	39114683	SRR8550326_PAIRED_rmdup.narrowPeak_peak_23999	37	.	3.35818	5.85696	3.73519	59
chr16	39121268	39121666	SRR8550326_PAIRED_rmdup.narrowPeak_peak_24000	70	.	4.34588	9.33848	7.05879	253
chr16	39124501	39125276	SRR8550326_PAIRED_rmdup.narrowPeak_peak_24001	169	.	6.71636	19.4829	16.9269	191
chr16	39158859	39159104	SRR8550326_PAIRED_rmdup.narrowPeak_peak_24002	56	.	3.9508	7.88269	5.66104	225
chr16	39189205	39189391	SRR8550326_PAIRED_rmdup.narrowPeak_peak_24003	25	.	2.9631	4.62471	2.58154	65
chr16	39303175	39303319	SRR8550326_PAIRED_rmdup.narrowPeak_peak_24004	37	.	3.35818	5.85696	3.73519	86
chr16	39317248	39317625	SRR8550326_PAIRED_rmdup.narrowPeak_peak_24005	266	.	8.69176	29.362	26.621	150
chr16	39357446	39357603	SRR8550326_PAIRED_rmdup.narrowPeak_peak_24006	20	.	2.76556	4.0481	2.04957	138
chr16	39358048	39358289	SRR8550326_PAIRED_rmdup.narrowPeak_peak_24007	25	.	2.9631	4.62471	2.58154	98
chr16	39379870	39380281	SRR8550326_PAIRED_rmdup.narrowPeak_peak_24008	31	.	3.16064	5.22816	3.14406	99
chr16	39671669	39671942	SRR8550326_PAIRED_rmdup.narrowPeak_peak_24009	43	.	3.55572	6.50978	4.35268	84
chr16	39672106	39672781	SRR8550326_PAIRED_rmdup.narrowPeak_peak_24010	133	.	5.9262	15.8641	13.3908	245
chr16	39675613	39676459	SRR8550326_PAIRED_rmdup.narrowPeak_peak_24011	169	.	6.71636	19.4829	16.9269	366
chr16	39695712	39695987	SRR8550326_PAIRED_rmdup.narrowPeak_peak_24012	77	.	4.54342	10.0952	7.78834	150
chr16	39984179	39984904	SRR8550326_PAIRED_rmdup.narrowPeak_peak_24013	856	.	18.3712	89.1928	85.6731	209
chr16	40080267	40080537	SRR8550326_PAIRED_rmdup.narrowPeak_peak_24014	43	.	3.55572	6.50978	4.35268	163
chr16	40124918	40125117	SRR8550326_PAIRED_rmdup.narrowPeak_peak_24015	49	.	3.75326	7.18539	4.99512	145
chr16	40463562	40463777	SRR8550326_PAIRED_rmdup.narrowPeak_peak_24016	25	.	2.9631	4.62471	2.58154	166
chr16	40466573	40467035	SRR8550326_PAIRED_rmdup.narrowPeak_peak_24017	56	.	3.9508	7.88269	5.66104	216
chr16	40560605	40560853	SRR8550326_PAIRED_rmdup.narrowPeak_peak_24018	70	.	4.34588	9.33848	7.05879	126
chr16	40639611	40640442	SRR8550326_PAIRED_rmdup.narrowPeak_peak_24019	160	.	6.51882	18.5585	16.0225	187
chr16	40657804	40658065	SRR8550326_PAIRED_rmdup.narrowPeak_peak_24020	31	.	3.16064	5.22816	3.14406	47
chr16	40710260	40710443	SRR8550326_PAIRED_rmdup.narrowPeak_peak_24021	70	.	4.34588	9.33848	7.05879	67
chr16	40739005	40739285	SRR8550326_PAIRED_rmdup.narrowPeak_peak_24022	160	.	6.51882	18.5585	16.0225	163
chr16	40891053	40891689	SRR8550326_PAIRED_rmdup.narrowPeak_peak_24023	142	.	6.12374	16.7487	14.2541	451
chr16	40953656	40953811	SRR8550326_PAIRED_rmdup.narrowPeak_peak_24024	77	.	4.54342	10.0952	7.78834	114
chr16	40967985	40968614	SRR8550326_PAIRED_rmdup.narrowPeak_peak_24025	803	.	17.5811	83.7815	80.3229	276
chr16	40976595	40976986	SRR8550326_PAIRED_rmdup.narrowPeak_peak_24026	31	.	3.16064	5.22816	3.14406	66
chr16	40983150	40983314	SRR8550326_PAIRED_rmdup.narrowPeak_peak_24027	43	.	3.55572	6.50978	4.35268	67
chr16	41065030	41065457	SRR8550326_PAIRED_rmdup.narrowPeak_peak_24028	70	.	4.34588	9.33848	7.05879	336
chr16	41124249	41124779	SRR8550326_PAIRED_rmdup.narrowPeak_peak_24029	133	.	5.9262	15.8641	13.3908	199
chr16	41140895	41141242	SRR8550326_PAIRED_rmdup.narrowPeak_peak_24030	49	.	3.75326	7.18539	4.99512	118
chr16	41244695	41245423	SRR8550326_PAIRED_rmdup.narrowPeak_peak_24031	235	.	8.09914	26.2851	23.5973	199
chr16	41258279	41258768	SRR8550326_PAIRED_rmdup.narrowPeak_peak_24032	187	.	7.11144	21.3687	18.7741	258
chr16	41510744	41511539	SRR8550326_PAIRED_rmdup.narrowPeak_peak_24033	584	.	14.2229	61.695	58.4991	251
chr16	41532344	41533501	SRR8550326_PAIRED_rmdup.narrowPeak_peak_24034	245	.	8.29668	27.3006	24.595	683
chr16	41542641	41542890	SRR8550326_PAIRED_rmdup.narrowPeak_peak_24035	63	.	4.14834	8.6007	6.34937	188
chr16	41552145	41552341	SRR8550326_PAIRED_rmdup.narrowPeak_peak_24036	31	.	3.16064	5.22816	3.14406	24
chr16	41582768	41582916	SRR8550326_PAIRED_rmdup.narrowPeak_peak_24037	43	.	3.55572	6.50978	4.35268	103
chr16	41615770	41616146	SRR8550326_PAIRED_rmdup.narrowPeak_peak_24038	70	.	4.34588	9.33848	7.05879	149
chr16	41635873	41636054	SRR8550326_PAIRED_rmdup.narrowPeak_peak_24039	37	.	3.35818	5.85696	3.73519	22
chr16	41643630	41643781	SRR8550326_PAIRED_rmdup.narrowPeak_peak_24040	31	.	3.16064	5.22816	3.14406	81
chr16	41645767	41645992	SRR8550326_PAIRED_rmdup.narrowPeak_peak_24041	43	.	3.55572	6.50978	4.35268	86
chr16	41691731	41691910	SRR8550326_PAIRED_rmdup.narrowPeak_peak_24042	49	.	3.75326	7.18539	4.99512	100
chr16	41720995	41721159	SRR8550326_PAIRED_rmdup.narrowPeak_peak_24043	43	.	3.55572	6.50978	4.35268	131
chr16	41787209	41787899	SRR8550326_PAIRED_rmdup.narrowPeak_peak_24044	160	.	6.51882	18.5585	16.0225	154
chr16	41820398	41820550	SRR8550326_PAIRED_rmdup.narrowPeak_peak_24045	56	.	3.9508	7.88269	5.66104	59
chr16	41835896	41836174	SRR8550326_PAIRED_rmdup.narrowPeak_peak_24046	125	.	5.72866	14.9936	12.5421	88
chr16	41902727	41903006	SRR8550326_PAIRED_rmdup.narrowPeak_peak_24047	37	.	3.35818	5.85696	3.73519	227
chr16	42015115	42015292	SRR8550326_PAIRED_rmdup.narrowPeak_peak_24048	70	.	4.34588	9.33848	7.05879	98
chr16	42061921	42062294	SRR8550326_PAIRED_rmdup.narrowPeak_peak_24049	63	.	4.14834	8.6007	6.34937	119
chr16	42123904	42124224	SRR8550326_PAIRED_rmdup.narrowPeak_peak_24050	77	.	4.54342	10.0952	7.78834	152
chr16	42152763	42152997	SRR8550326_PAIRED_rmdup.narrowPeak_peak_24051	43	.	3.55572	6.50978	4.35268	59
chr16	42157867	42158063	SRR8550326_PAIRED_rmdup.narrowPeak_peak_24052	37	.	3.35818	5.85696	3.73519	35
chr16	42164896	42165271	SRR8550326_PAIRED_rmdup.narrowPeak_peak_24053	297	.	9.28438	32.5264	29.7338	270
chr16	42169696	42170194	SRR8550326_PAIRED_rmdup.narrowPeak_peak_24054	286	.	9.08683	31.4622	28.6867	268
chr16	42172481	42173000	SRR8550326_PAIRED_rmdup.narrowPeak_peak_24055	77	.	4.54342	10.0952	7.78834	232
chr16	42189633	42190935	SRR8550326_PAIRED_rmdup.narrowPeak_peak_24056	843	.	18.1737	87.8329	84.3283	737
chr16	42269313	42269742	SRR8550326_PAIRED_rmdup.narrowPeak_peak_24057	125	.	5.72866	14.9936	12.5421	203
chr16	42276374	42277052	SRR8550326_PAIRED_rmdup.narrowPeak_peak_24058	197	.	7.30898	22.3296	19.716	304
chr16	42303614	42303980	SRR8550326_PAIRED_rmdup.narrowPeak_peak_24059	49	.	3.75326	7.18539	4.99512	208
chr16	42305896	42306317	SRR8550326_PAIRED_rmdup.narrowPeak_peak_24060	206	.	7.50652	23.3019	20.6696	287
chr16	42306472	42306772	SRR8550326_PAIRED_rmdup.narrowPeak_peak_24061	31	.	3.16064	5.22816	3.14406	9
chr16	42332282	42332530	SRR8550326_PAIRED_rmdup.narrowPeak_peak_24062	43	.	3.55572	6.50978	4.35268	168
chr16	42336654	42337297	SRR8550326_PAIRED_rmdup.narrowPeak_peak_24063	351	.	10.2721	37.9803	35.1033	205
chr16	42337810	42338094	SRR8550326_PAIRED_rmdup.narrowPeak_peak_24064	108	.	5.33358	13.2968	10.8905	59
chr16	42340181	42340722	SRR8550326_PAIRED_rmdup.narrowPeak_peak_24065	151	.	6.32128	17.647	15.1315	234
chr16	42445258	42445492	SRR8550326_PAIRED_rmdup.narrowPeak_peak_24066	56	.	3.9508	7.88269	5.66104	53
chr16	42481547	42481986	SRR8550326_PAIRED_rmdup.narrowPeak_peak_24067	93	.	4.9385	11.6624	9.30416	309
chr16	42516167	42516537	SRR8550326_PAIRED_rmdup.narrowPeak_peak_24068	25	.	2.9631	4.62471	2.58154	275
chr16	42546833	42547221	SRR8550326_PAIRED_rmdup.narrowPeak_peak_24069	160	.	6.51882	18.5585	16.0225	208
chr16	42549691	42550235	SRR8550326_PAIRED_rmdup.narrowPeak_peak_24070	178	.	6.9139	20.4197	17.8443	84
chr16	42702537	42702773	SRR8550326_PAIRED_rmdup.narrowPeak_peak_24071	20	.	2.76556	4.0481	2.04957	131
chr16	42780936	42782882	SRR8550326_PAIRED_rmdup.narrowPeak_peak_24072	441	.	11.8524	47.1284	44.1209	1640
chr16	42784642	42785065	SRR8550326_PAIRED_rmdup.narrowPeak_peak_24073	441	.	11.8524	47.1284	44.1209	280
chr16	42863358	42863512	SRR8550326_PAIRED_rmdup.narrowPeak_peak_24074	31	.	3.16064	5.22816	3.14406	76
chr16	42873927	42874109	SRR8550326_PAIRED_rmdup.narrowPeak_peak_24075	25	.	2.9631	4.62471	2.58154	16
chr16	42874302	42876920	SRR8550326_PAIRED_rmdup.narrowPeak_peak_24076	3175	.	47.212	322.49	317.556	1293
chr16	42885380	42885799	SRR8550326_PAIRED_rmdup.narrowPeak_peak_24077	245	.	8.29668	27.3006	24.595	348
chr16	42914326	42915118	SRR8550326_PAIRED_rmdup.narrowPeak_peak_24078	235	.	8.09914	26.2851	23.5973	383
chr16	43029288	43029548	SRR8550326_PAIRED_rmdup.narrowPeak_peak_24079	37	.	3.35818	5.85696	3.73519	96
chr16	43221453	43221618	SRR8550326_PAIRED_rmdup.narrowPeak_peak_24080	63	.	4.14834	8.6007	6.34937	98
chr16	43235518	43235957	SRR8550326_PAIRED_rmdup.narrowPeak_peak_24081	70	.	4.34588	9.33848	7.05879	191
chr16	43308005	43308614	SRR8550326_PAIRED_rmdup.narrowPeak_peak_24082	160	.	6.51882	18.5585	16.0225	279
chr16	43310103	43310374	SRR8550326_PAIRED_rmdup.narrowPeak_peak_24083	63	.	4.14834	8.6007	6.34937	165
chr16	43335250	43335593	SRR8550326_PAIRED_rmdup.narrowPeak_peak_24084	56	.	3.9508	7.88269	5.66104	222
chr16	43355941	43356661	SRR8550326_PAIRED_rmdup.narrowPeak_peak_24085	235	.	8.09914	26.2851	23.5973	399
chr16	43361058	43361467	SRR8550326_PAIRED_rmdup.narrowPeak_peak_24086	31	.	3.16064	5.22816	3.14406	401
chr16	43363658	43364284	SRR8550326_PAIRED_rmdup.narrowPeak_peak_24087	63	.	4.14834	8.6007	6.34937	258
chr16	43393565	43393743	SRR8550326_PAIRED_rmdup.narrowPeak_peak_24088	56	.	3.9508	7.88269	5.66104	92
chr16	43506996	43507149	SRR8550326_PAIRED_rmdup.narrowPeak_peak_24089	31	.	3.16064	5.22816	3.14406	19
chr16	43540056	43540343	SRR8550326_PAIRED_rmdup.narrowPeak_peak_24090	216	.	7.70406	24.2854	21.6344	185
chr16	43574130	43574360	SRR8550326_PAIRED_rmdup.narrowPeak_peak_24091	226	.	7.9016	25.2799	22.6103	73
chr16	43575500	43575834	SRR8550326_PAIRED_rmdup.narrowPeak_peak_24092	56	.	3.9508	7.88269	5.66104	184
chr16	43592764	43593083	SRR8550326_PAIRED_rmdup.narrowPeak_peak_24093	70	.	4.34588	9.33848	7.05879	216
chr16	43603898	43604152	SRR8550326_PAIRED_rmdup.narrowPeak_peak_24094	43	.	3.55572	6.50978	4.35268	96
chr16	43615491	43616102	SRR8550326_PAIRED_rmdup.narrowPeak_peak_24095	56	.	3.9508	7.88269	5.66104	76
chr16	43617387	43617585	SRR8550326_PAIRED_rmdup.narrowPeak_peak_24096	56	.	3.9508	7.88269	5.66104	102
chr16	43619326	43619490	SRR8550326_PAIRED_rmdup.narrowPeak_peak_24097	37	.	3.35818	5.85696	3.73519	42
chr16	43638562	43638819	SRR8550326_PAIRED_rmdup.narrowPeak_peak_24098	43	.	3.55572	6.50978	4.35268	49
chr16	43701689	43702423	SRR8550326_PAIRED_rmdup.narrowPeak_peak_24099	245	.	8.29668	27.3006	24.595	114
chr16	43708381	43708843	SRR8550326_PAIRED_rmdup.narrowPeak_peak_24100	43	.	3.55572	6.50978	4.35268	388
chr16	43801644	43802282	SRR8550326_PAIRED_rmdup.narrowPeak_peak_24101	351	.	10.2721	37.9803	35.1033	543
chr16	43889141	43890320	SRR8550326_PAIRED_rmdup.narrowPeak_peak_24102	2267	.	36.7424	231.408	226.751	627
chr16	43958113	43958472	SRR8550326_PAIRED_rmdup.narrowPeak_peak_24103	49	.	3.75326	7.18539	4.99512	298
chr16	43979208	43980429	SRR8550326_PAIRED_rmdup.narrowPeak_peak_24104	572	.	14.0253	60.4461	57.2655	344
chr16	43989659	43989938	SRR8550326_PAIRED_rmdup.narrowPeak_peak_24105	63	.	4.14834	8.6007	6.34937	84
chr16	44016190	44016519	SRR8550326_PAIRED_rmdup.narrowPeak_peak_24106	25	.	2.9631	4.62471	2.58154	232
chr16	44138711	44140855	SRR8550326_PAIRED_rmdup.narrowPeak_peak_24110	1339	.	25.0876	137.916	133.908	533
chr16	44172120	44174009	SRR8550326_PAIRED_rmdup.narrowPeak_peak_24111	1611	.	28.6433	165.386	161.144	833
chr16	44242707	44243055	SRR8550326_PAIRED_rmdup.narrowPeak_peak_24112	169	.	6.71636	19.4829	16.9269	51
chr16	44249080	44249452	SRR8550326_PAIRED_rmdup.narrowPeak_peak_24113	93	.	4.9385	11.6624	9.30416	216
chr16	44331941	44333086	SRR8550326_PAIRED_rmdup.narrowPeak_peak_24114	235	.	8.09914	26.2851	23.5973	546
chr16	44346904	44348023	SRR8550326_PAIRED_rmdup.narrowPeak_peak_24115	1092	.	21.7294	112.984	109.214	581
chr16	44381858	44382150	SRR8550326_PAIRED_rmdup.narrowPeak_peak_24116	63	.	4.14834	8.6007	6.34937	105
chr16	44392305	44392473	SRR8550326_PAIRED_rmdup.narrowPeak_peak_24117	108	.	5.33358	13.2968	10.8905	86
chr16	44394470	44395117	SRR8550326_PAIRED_rmdup.narrowPeak_peak_24118	711	.	16.1983	74.5004	71.1498	331
chr16	44483877	44484519	SRR8550326_PAIRED_rmdup.narrowPeak_peak_24119	100	.	5.13604	12.4715	10.0888	420
chr16	44494513	44495138	SRR8550326_PAIRED_rmdup.narrowPeak_peak_24120	169	.	6.71636	19.4829	16.9269	154
chr16	44510501	44510718	SRR8550326_PAIRED_rmdup.narrowPeak_peak_24121	43	.	3.55572	6.50978	4.35268	159
chr16	44526764	44526993	SRR8550326_PAIRED_rmdup.narrowPeak_peak_24122	77	.	4.54342	10.0952	7.78834	113
chr16	44530423	44531647	SRR8550326_PAIRED_rmdup.narrowPeak_peak_24123	452	.	12.0499	48.3054	45.2821	753
chr16	44534083	44534317	SRR8550326_PAIRED_rmdup.narrowPeak_peak_24124	25	.	2.9631	4.62471	2.58154	59
chr16	44550027	44550683	SRR8550326_PAIRED_rmdup.narrowPeak_peak_24125	178	.	6.9139	20.4197	17.8443	301
chr16	44556278	44557214	SRR8550326_PAIRED_rmdup.narrowPeak_peak_24126	100	.	5.13604	12.4715	10.0888	297
chr16	44557707	44559200	SRR8550326_PAIRED_rmdup.narrowPeak_peak_24127	362	.	10.4696	39.0965	36.2027	1111
chr16	44579426	44579843	SRR8550326_PAIRED_rmdup.narrowPeak_peak_24128	77	.	4.54342	10.0952	7.78834	156
chr16	44601155	44601587	SRR8550326_PAIRED_rmdup.narrowPeak_peak_24129	49	.	3.75326	7.18539	4.99512	275
chr16	44602362	44602733	SRR8550326_PAIRED_rmdup.narrowPeak_peak_24130	160	.	6.51882	18.5585	16.0225	265
chr16	44615252	44616925	SRR8550326_PAIRED_rmdup.narrowPeak_peak_24131	464	.	12.2475	49.4896	46.4504	1238
chr16	44629811	44631227	SRR8550326_PAIRED_rmdup.narrowPeak_peak_24132	362	.	10.4696	39.0965	36.2027	276
chr16	44631596	44631983	SRR8550326_PAIRED_rmdup.narrowPeak_peak_24133	25	.	2.9631	4.62471	2.58154	20
chr16	44632219	44633114	SRR8550326_PAIRED_rmdup.narrowPeak_peak_24134	151	.	6.32128	17.647	15.1315	308
chr16	44643980	44644311	SRR8550326_PAIRED_rmdup.narrowPeak_peak_24135	206	.	7.50652	23.3019	20.6696	160
chr16	44665596	44665933	SRR8550326_PAIRED_rmdup.narrowPeak_peak_24136	77	.	4.54342	10.0952	7.78834	254
chr16	44666481	44666932	SRR8550326_PAIRED_rmdup.narrowPeak_peak_24137	340	.	10.0745	36.8724	34.0122	174
chr16	44667242	44667408	SRR8550326_PAIRED_rmdup.narrowPeak_peak_24138	37	.	3.35818	5.85696	3.73519	100
chr16	44671608	44672888	SRR8550326_PAIRED_rmdup.narrowPeak_peak_24139	142	.	6.12374	16.7487	14.2541	607
chr16	44678913	44679958	SRR8550326_PAIRED_rmdup.narrowPeak_peak_24140	108	.	5.33358	13.2968	10.8905	728
chr16	44687250	44687699	SRR8550326_PAIRED_rmdup.narrowPeak_peak_24141	142	.	6.12374	16.7487	14.2541	218
chr16	44688913	44689164	SRR8550326_PAIRED_rmdup.narrowPeak_peak_24142	31	.	3.16064	5.22816	3.14406	141
chr16	44696045	44696470	SRR8550326_PAIRED_rmdup.narrowPeak_peak_24143	77	.	4.54342	10.0952	7.78834	214
chr16	44742800	44743023	SRR8550326_PAIRED_rmdup.narrowPeak_peak_24147	37	.	3.35818	5.85696	3.73519	213
chr16	44745480	44746646	SRR8550326_PAIRED_rmdup.narrowPeak_peak_24148	1534	.	27.6556	157.653	153.472	713
chr16	44768060	44768268	SRR8550326_PAIRED_rmdup.narrowPeak_peak_24149	125	.	5.72866	14.9936	12.5421	113
chr16	45016665	45016887	SRR8550326_PAIRED_rmdup.narrowPeak_peak_24150	56	.	3.9508	7.88269	5.66104	109
chr16	45090036	45090240	SRR8550326_PAIRED_rmdup.narrowPeak_peak_24151	373	.	10.6672	40.2208	37.3105	110
chr16	45093198	45094652	SRR8550326_PAIRED_rmdup.narrowPeak_peak_24152	276	.	8.88929	30.4074	27.649	393
chr16	45110549	45110872	SRR8550326_PAIRED_rmdup.narrowPeak_peak_24153	125	.	5.72866	14.9936	12.5421	184
chr16	45157844	45159851	SRR8550326_PAIRED_rmdup.narrowPeak_peak_24154	1134	.	22.322	117.306	113.493	942
chr16	45192538	45193036	SRR8550326_PAIRED_rmdup.narrowPeak_peak_24155	235	.	8.09914	26.2851	23.5973	276
chr16	45196957	45197240	SRR8550326_PAIRED_rmdup.narrowPeak_peak_24156	206	.	7.50652	23.3019	20.6696	39
chr16	45408431	45409063	SRR8550326_PAIRED_rmdup.narrowPeak_peak_24157	286	.	9.08683	31.4622	28.6867	354
chr16	45630269	45630811	SRR8550326_PAIRED_rmdup.narrowPeak_peak_24158	362	.	10.4696	39.0965	36.2027	249
chr16	45653648	45654359	SRR8550326_PAIRED_rmdup.narrowPeak_peak_24159	85	.	4.74096	10.8701	8.53713	76
chr16	45684748	45685256	SRR8550326_PAIRED_rmdup.narrowPeak_peak_24160	160	.	6.51882	18.5585	16.0225	262
chr16	45711321	45711526	SRR8550326_PAIRED_rmdup.narrowPeak_peak_24161	43	.	3.55572	6.50978	4.35268	79
chr16	45723834	45725322	SRR8550326_PAIRED_rmdup.narrowPeak_peak_24162	441	.	11.8524	47.1284	44.1209	634
chr16	45742207	45743505	SRR8550326_PAIRED_rmdup.narrowPeak_peak_24163	1077	.	21.5318	111.552	107.796	581
chr16	45743789	45744012	SRR8550326_PAIRED_rmdup.narrowPeak_peak_24164	85	.	4.74096	10.8701	8.53713	153
chr16	45756856	45757273	SRR8550326_PAIRED_rmdup.narrowPeak_peak_24165	169	.	6.71636	19.4829	16.9269	232
chr16	45762901	45763539	SRR8550326_PAIRED_rmdup.narrowPeak_peak_24166	329	.	9.87699	35.7729	32.9296	369
chr16	45767373	45767653	SRR8550326_PAIRED_rmdup.narrowPeak_peak_24167	43	.	3.55572	6.50978	4.35268	181
chr16	45786652	45786977	SRR8550326_PAIRED_rmdup.narrowPeak_peak_24168	77	.	4.54342	10.0952	7.78834	173
chr16	45809860	45810675	SRR8550326_PAIRED_rmdup.narrowPeak_peak_24169	178	.	6.9139	20.4197	17.8443	499
chr16	45810880	45811138	SRR8550326_PAIRED_rmdup.narrowPeak_peak_24170	49	.	3.75326	7.18539	4.99512	146
chr16	45829772	45830308	SRR8550326_PAIRED_rmdup.narrowPeak_peak_24171	63	.	4.14834	8.6007	6.34937	478
chr16	45832195	45832566	SRR8550326_PAIRED_rmdup.narrowPeak_peak_24172	63	.	4.14834	8.6007	6.34937	322
chr16	45843031	45845191	SRR8550326_PAIRED_rmdup.narrowPeak_peak_24173	1443	.	26.4703	148.475	144.374	1486
chr16	45893060	45893239	SRR8550326_PAIRED_rmdup.narrowPeak_peak_24174	49	.	3.75326	7.18539	4.99512	103
chr16	45893862	45894046	SRR8550326_PAIRED_rmdup.narrowPeak_peak_24175	56	.	3.9508	7.88269	5.66104	102
chr16	45896437	45896876	SRR8550326_PAIRED_rmdup.narrowPeak_peak_24176	85	.	4.74096	10.8701	8.53713	373
chr16	45900243	45900430	SRR8550326_PAIRED_rmdup.narrowPeak_peak_24177	43	.	3.55572	6.50978	4.35268	60
chr16	45924034	45924604	SRR8550326_PAIRED_rmdup.narrowPeak_peak_24178	100	.	5.13604	12.4715	10.0888	375
chr16	45934852	45935099	SRR8550326_PAIRED_rmdup.narrowPeak_peak_24179	43	.	3.55572	6.50978	4.35268	57
chr16	45967345	45967955	SRR8550326_PAIRED_rmdup.narrowPeak_peak_24180	329	.	9.87699	35.7729	32.9296	311
chr16	45991401	45991597	SRR8550326_PAIRED_rmdup.narrowPeak_peak_24181	37	.	3.35818	5.85696	3.73519	31
chr16	46009761	46011169	SRR8550326_PAIRED_rmdup.narrowPeak_peak_24182	2417	.	38.5203	246.459	241.734	726
chr16	46022430	46022844	SRR8550326_PAIRED_rmdup.narrowPeak_peak_24183	384	.	10.8647	41.353	38.4262	326
chr16	46036414	46036580	SRR8550326_PAIRED_rmdup.narrowPeak_peak_24184	37	.	3.35818	5.85696	3.73519	27
chr16	46121592	46121946	SRR8550326_PAIRED_rmdup.narrowPeak_peak_24185	49	.	3.75326	7.18539	4.99512	42
chr16	46122213	46122400	SRR8550326_PAIRED_rmdup.narrowPeak_peak_24186	43	.	3.55572	6.50978	4.35268	72
chr16	46300364	46300652	SRR8550326_PAIRED_rmdup.narrowPeak_peak_24187	37	.	3.35818	5.85696	3.73519	260
chr16	46361709	46361969	SRR8550326_PAIRED_rmdup.narrowPeak_peak_24188	43	.	3.55572	6.50978	4.35268	153
chr16	46487677	46487960	SRR8550326_PAIRED_rmdup.narrowPeak_peak_24189	187	.	7.11144	21.3687	18.7741	170
chr16	46491780	46491937	SRR8550326_PAIRED_rmdup.narrowPeak_peak_24190	25	.	2.9631	4.62471	2.58154	88
chr16	46495681	46498440	SRR8550326_PAIRED_rmdup.narrowPeak_peak_24191	1767	.	30.6187	181.074	176.713	1567
chr16	46625990	46626208	SRR8550326_PAIRED_rmdup.narrowPeak_peak_24192	31	.	3.16064	5.22816	3.14406	34
chr16	47814558	47814703	SRR8550326_PAIRED_rmdup.narrowPeak_peak_24193	31	.	3.16064	5.22816	3.14406	90
chr16	47921879	47922169	SRR8550326_PAIRED_rmdup.narrowPeak_peak_24194	226	.	7.9016	25.2799	22.6103	117
chr16	48275079	48275376	SRR8550326_PAIRED_rmdup.narrowPeak_peak_24195	100	.	5.13604	12.4715	10.0888	160
chr16	48303894	48304341	SRR8550326_PAIRED_rmdup.narrowPeak_peak_24196	93	.	4.9385	11.6624	9.30416	348
chr16	48326993	48327262	SRR8550326_PAIRED_rmdup.narrowPeak_peak_24197	25	.	2.9631	4.62471	2.58154	207
chr16	48372497	48372802	SRR8550326_PAIRED_rmdup.narrowPeak_peak_24198	85	.	4.74096	10.8701	8.53713	205
chr16	48562585	48562967	SRR8550326_PAIRED_rmdup.narrowPeak_peak_24199	56	.	3.9508	7.88269	5.66104	264
chr16	48570357	48570805	SRR8550326_PAIRED_rmdup.narrowPeak_peak_24200	245	.	8.29668	27.3006	24.595	239
chr16	48620613	48620806	SRR8550326_PAIRED_rmdup.narrowPeak_peak_24201	31	.	3.16064	5.22816	3.14406	121
chr16	48675551	48675898	SRR8550326_PAIRED_rmdup.narrowPeak_peak_24202	351	.	10.2721	37.9803	35.1033	239
chr16	48750118	48750625	SRR8550326_PAIRED_rmdup.narrowPeak_peak_24203	125	.	5.72866	14.9936	12.5421	147
chr16	48759860	48760351	SRR8550326_PAIRED_rmdup.narrowPeak_peak_24204	49	.	3.75326	7.18539	4.99512	224
chr16	48761213	48761357	SRR8550326_PAIRED_rmdup.narrowPeak_peak_24205	25	.	2.9631	4.62471	2.58154	73
chr16	48941827	48942088	SRR8550326_PAIRED_rmdup.narrowPeak_peak_24206	49	.	3.75326	7.18539	4.99512	192
chr16	48973679	48973824	SRR8550326_PAIRED_rmdup.narrowPeak_peak_24207	56	.	3.9508	7.88269	5.66104	72
chr16	48987220	48987374	SRR8550326_PAIRED_rmdup.narrowPeak_peak_24208	43	.	3.55572	6.50978	4.35268	69
chr16	48992583	48992868	SRR8550326_PAIRED_rmdup.narrowPeak_peak_24209	31	.	3.16064	5.22816	3.14406	96
chr16	48993080	48994523	SRR8550326_PAIRED_rmdup.narrowPeak_peak_24210	1657	.	29.2359	170.062	165.785	1147
chr16	48994841	48995384	SRR8550326_PAIRED_rmdup.narrowPeak_peak_24211	63	.	4.14834	8.6007	6.34937	344
chr16	49057859	49058129	SRR8550326_PAIRED_rmdup.narrowPeak_peak_24212	37	.	3.35818	5.85696	3.73519	96
chr16	49108875	49109135	SRR8550326_PAIRED_rmdup.narrowPeak_peak_24213	25	.	2.9631	4.62471	2.58154	117
chr16	49164319	49165076	SRR8550326_PAIRED_rmdup.narrowPeak_peak_24214	286	.	9.08683	31.4622	28.6867	248
chr16	49196856	49197061	SRR8550326_PAIRED_rmdup.narrowPeak_peak_24215	20	.	2.76556	4.0481	2.04957	51
chr16	49278575	49278761	SRR8550326_PAIRED_rmdup.narrowPeak_peak_24216	216	.	7.70406	24.2854	21.6344	134
chr16	49408001	49409049	SRR8550326_PAIRED_rmdup.narrowPeak_peak_24217	235	.	8.09914	26.2851	23.5973	388
chr16	49500822	49501103	SRR8550326_PAIRED_rmdup.narrowPeak_peak_24218	206	.	7.50652	23.3019	20.6696	190
chr16	49529102	49529324	SRR8550326_PAIRED_rmdup.narrowPeak_peak_24219	70	.	4.34588	9.33848	7.05879	120
chr16	49533620	49533868	SRR8550326_PAIRED_rmdup.narrowPeak_peak_24220	43	.	3.55572	6.50978	4.35268	107
chr16	49669076	49669341	SRR8550326_PAIRED_rmdup.narrowPeak_peak_24221	20	.	2.76556	4.0481	2.04957	0
chr16	49698521	49700111	SRR8550326_PAIRED_rmdup.narrowPeak_peak_24222	2654	.	41.2858	270.225	265.406	663
chr16	49766436	49766609	SRR8550326_PAIRED_rmdup.narrowPeak_peak_24223	70	.	4.34588	9.33848	7.05879	67
chr16	49796214	49796780	SRR8550326_PAIRED_rmdup.narrowPeak_peak_24224	77	.	4.54342	10.0952	7.78834	405
chr16	49804156	49804335	SRR8550326_PAIRED_rmdup.narrowPeak_peak_24225	56	.	3.9508	7.88269	5.66104	89
chr16	49805265	49805438	SRR8550326_PAIRED_rmdup.narrowPeak_peak_24226	37	.	3.35818	5.85696	3.73519	106
chr16	49813170	49813778	SRR8550326_PAIRED_rmdup.narrowPeak_peak_24227	373	.	10.6672	40.2208	37.3105	285
chr16	49840978	49841348	SRR8550326_PAIRED_rmdup.narrowPeak_peak_24228	49	.	3.75326	7.18539	4.99512	100
chr16	49854910	49856397	SRR8550326_PAIRED_rmdup.narrowPeak_peak_24229	1106	.	21.9269	114.421	110.637	555
chr16	49859072	49859325	SRR8550326_PAIRED_rmdup.narrowPeak_peak_24230	151	.	6.32128	17.647	15.1315	100
chr16	49905037	49906203	SRR8550326_PAIRED_rmdup.narrowPeak_peak_24231	226	.	7.9016	25.2799	22.6103	557
chr16	49923859	49924070	SRR8550326_PAIRED_rmdup.narrowPeak_peak_24232	100	.	5.13604	12.4715	10.0888	70
chr16	49940374	49941499	SRR8550326_PAIRED_rmdup.narrowPeak_peak_24233	418	.	11.4573	44.7959	41.8202	241
chr16	50026587	50027055	SRR8550326_PAIRED_rmdup.narrowPeak_peak_24234	56	.	3.9508	7.88269	5.66104	112
chr16	50027440	50027630	SRR8550326_PAIRED_rmdup.narrowPeak_peak_24235	20	.	2.76556	4.0481	2.04957	126
chr16	50045877	50046459	SRR8550326_PAIRED_rmdup.narrowPeak_peak_24236	245	.	8.29668	27.3006	24.595	234
chr16	50069131	50069323	SRR8550326_PAIRED_rmdup.narrowPeak_peak_24237	56	.	3.9508	7.88269	5.66104	111
chr16	50125578	50125872	SRR8550326_PAIRED_rmdup.narrowPeak_peak_24238	56	.	3.9508	7.88269	5.66104	157
chr16	50201693	50201953	SRR8550326_PAIRED_rmdup.narrowPeak_peak_24239	63	.	4.14834	8.6007	6.34937	104
chr16	50283745	50283944	SRR8550326_PAIRED_rmdup.narrowPeak_peak_24240	56	.	3.9508	7.88269	5.66104	58
chr16	50289665	50290004	SRR8550326_PAIRED_rmdup.narrowPeak_peak_24241	43	.	3.55572	6.50978	4.35268	212
chr16	50290556	50290707	SRR8550326_PAIRED_rmdup.narrowPeak_peak_24242	31	.	3.16064	5.22816	3.14406	9
chr16	50293684	50293979	SRR8550326_PAIRED_rmdup.narrowPeak_peak_24243	93	.	4.9385	11.6624	9.30416	81
chr16	50306727	50306906	SRR8550326_PAIRED_rmdup.narrowPeak_peak_24244	49	.	3.75326	7.18539	4.99512	99
chr16	50324525	50324713	SRR8550326_PAIRED_rmdup.narrowPeak_peak_24245	31	.	3.16064	5.22816	3.14406	29
chr16	50363835	50364956	SRR8550326_PAIRED_rmdup.narrowPeak_peak_24246	488	.	12.6426	51.8784	48.8079	936
chr16	50371529	50371806	SRR8550326_PAIRED_rmdup.narrowPeak_peak_24247	37	.	3.35818	5.85696	3.73519	51
chr16	50380898	50381216	SRR8550326_PAIRED_rmdup.narrowPeak_peak_24248	108	.	5.33358	13.2968	10.8905	266
chr16	50381425	50381646	SRR8550326_PAIRED_rmdup.narrowPeak_peak_24249	25	.	2.9631	4.62471	2.58154	10
chr16	50428935	50429778	SRR8550326_PAIRED_rmdup.narrowPeak_peak_24250	133	.	5.9262	15.8641	13.3908	412
chr16	50429967	50430426	SRR8550326_PAIRED_rmdup.narrowPeak_peak_24251	276	.	8.88929	30.4074	27.649	303
chr16	50430825	50431236	SRR8550326_PAIRED_rmdup.narrowPeak_peak_24252	43	.	3.55572	6.50978	4.35268	280
chr16	50431401	50432990	SRR8550326_PAIRED_rmdup.narrowPeak_peak_24253	1861	.	31.8039	190.622	186.195	912
chr16	50524297	50524594	SRR8550326_PAIRED_rmdup.narrowPeak_peak_24254	43	.	3.55572	6.50978	4.35268	144
chr16	50524745	50525654	SRR8550326_PAIRED_rmdup.narrowPeak_peak_24255	206	.	7.50652	23.3019	20.6696	710
chr16	50528167	50528512	SRR8550326_PAIRED_rmdup.narrowPeak_peak_24256	49	.	3.75326	7.18539	4.99512	304
chr16	50528719	50530788	SRR8550326_PAIRED_rmdup.narrowPeak_peak_24257	622	.	14.8155	65.4773	62.2345	1546
chr16	50602853	50603217	SRR8550326_PAIRED_rmdup.narrowPeak_peak_24258	63	.	4.14834	8.6007	6.34937	243
chr16	50631224	50631490	SRR8550326_PAIRED_rmdup.narrowPeak_peak_24259	56	.	3.9508	7.88269	5.66104	115
chr16	50732459	50733240	SRR8550326_PAIRED_rmdup.narrowPeak_peak_24260	634	.	15.013	66.7497	63.4912	328
chr16	50736640	50737704	SRR8550326_PAIRED_rmdup.narrowPeak_peak_24261	597	.	14.4204	62.9499	59.7385	292
chr16	50753819	50754170	SRR8550326_PAIRED_rmdup.narrowPeak_peak_24262	142	.	6.12374	16.7487	14.2541	166
chr16	50795281	50795822	SRR8550326_PAIRED_rmdup.narrowPeak_peak_24263	49	.	3.75326	7.18539	4.99512	335
chr16	50799482	50799868	SRR8550326_PAIRED_rmdup.narrowPeak_peak_24264	187	.	7.11144	21.3687	18.7741	116
chr16	50812817	50813564	SRR8550326_PAIRED_rmdup.narrowPeak_peak_24265	187	.	7.11144	21.3687	18.7741	420
chr16	50814584	50815067	SRR8550326_PAIRED_rmdup.narrowPeak_peak_24266	100	.	5.13604	12.4715	10.0888	221
chr16	50841781	50842192	SRR8550326_PAIRED_rmdup.narrowPeak_peak_24267	476	.	12.445	50.6806	47.6257	142
chr16	50846466	50846991	SRR8550326_PAIRED_rmdup.narrowPeak_peak_24268	77	.	4.54342	10.0952	7.78834	323
chr16	50847817	50848055	SRR8550326_PAIRED_rmdup.narrowPeak_peak_24269	37	.	3.35818	5.85696	3.73519	198
chr16	51086480	51086970	SRR8550326_PAIRED_rmdup.narrowPeak_peak_24270	133	.	5.9262	15.8641	13.3908	91
chr16	51117649	51118399	SRR8550326_PAIRED_rmdup.narrowPeak_peak_24271	307	.	9.48191	33.5997	30.7901	365
chr16	51167477	51167682	SRR8550326_PAIRED_rmdup.narrowPeak_peak_24272	49	.	3.75326	7.18539	4.99512	45
chr16	51315514	51315950	SRR8550326_PAIRED_rmdup.narrowPeak_peak_24273	169	.	6.71636	19.4829	16.9269	255
chr16	51316411	51316969	SRR8550326_PAIRED_rmdup.narrowPeak_peak_24274	77	.	4.54342	10.0952	7.78834	425
chr16	51521805	51522066	SRR8550326_PAIRED_rmdup.narrowPeak_peak_24275	85	.	4.74096	10.8701	8.53713	140
chr16	51598502	51598835	SRR8550326_PAIRED_rmdup.narrowPeak_peak_24276	216	.	7.70406	24.2854	21.6344	177
chr16	51675833	51676517	SRR8550326_PAIRED_rmdup.narrowPeak_peak_24277	711	.	16.1983	74.5004	71.1498	365
chr16	51676759	51676932	SRR8550326_PAIRED_rmdup.narrowPeak_peak_24278	25	.	2.9631	4.62471	2.58154	42
chr16	51882041	51882640	SRR8550326_PAIRED_rmdup.narrowPeak_peak_24279	63	.	4.14834	8.6007	6.34937	464
chr16	51915587	51915793	SRR8550326_PAIRED_rmdup.narrowPeak_peak_24280	56	.	3.9508	7.88269	5.66104	135
chr16	51984744	51984898	SRR8550326_PAIRED_rmdup.narrowPeak_peak_24281	31	.	3.16064	5.22816	3.14406	48
chr16	51988170	51988531	SRR8550326_PAIRED_rmdup.narrowPeak_peak_24282	77	.	4.54342	10.0952	7.78834	70
chr16	51989325	51989472	SRR8550326_PAIRED_rmdup.narrowPeak_peak_24283	100	.	5.13604	12.4715	10.0888	97
chr16	52008449	52008669	SRR8550326_PAIRED_rmdup.narrowPeak_peak_24284	43	.	3.55572	6.50978	4.35268	51
chr16	52030949	52032387	SRR8550326_PAIRED_rmdup.narrowPeak_peak_24285	2087	.	34.5695	213.271	208.71	566
chr16	52042639	52042806	SRR8550326_PAIRED_rmdup.narrowPeak_peak_24286	37	.	3.35818	5.85696	3.73519	103
chr16	52056501	52056743	SRR8550326_PAIRED_rmdup.narrowPeak_peak_24287	25	.	2.9631	4.62471	2.58154	63
chr16	52064800	52064956	SRR8550326_PAIRED_rmdup.narrowPeak_peak_24288	37	.	3.35818	5.85696	3.73519	111
chr16	52093328	52093658	SRR8550326_PAIRED_rmdup.narrowPeak_peak_24289	56	.	3.9508	7.88269	5.66104	180
chr16	52093831	52094103	SRR8550326_PAIRED_rmdup.narrowPeak_peak_24290	31	.	3.16064	5.22816	3.14406	36
chr16	52103434	52103626	SRR8550326_PAIRED_rmdup.narrowPeak_peak_24291	56	.	3.9508	7.88269	5.66104	111
chr16	52104759	52104976	SRR8550326_PAIRED_rmdup.narrowPeak_peak_24292	31	.	3.16064	5.22816	3.14406	203
chr16	52109460	52110024	SRR8550326_PAIRED_rmdup.narrowPeak_peak_24293	329	.	9.87699	35.7729	32.9296	222
chr16	52114624	52115078	SRR8550326_PAIRED_rmdup.narrowPeak_peak_24294	70	.	4.34588	9.33848	7.05879	414
chr16	52134411	52135303	SRR8550326_PAIRED_rmdup.narrowPeak_peak_24295	1192	.	23.1122	123.122	119.252	506
chr16	52137380	52137582	SRR8550326_PAIRED_rmdup.narrowPeak_peak_24296	37	.	3.35818	5.85696	3.73519	38
chr16	52137860	52138172	SRR8550326_PAIRED_rmdup.narrowPeak_peak_24297	49	.	3.75326	7.18539	4.99512	214
chr16	52141623	52141803	SRR8550326_PAIRED_rmdup.narrowPeak_peak_24298	31	.	3.16064	5.22816	3.14406	146
chr16	52219042	52219469	SRR8550326_PAIRED_rmdup.narrowPeak_peak_24299	77	.	4.54342	10.0952	7.78834	164
chr16	52241938	52242678	SRR8550326_PAIRED_rmdup.narrowPeak_peak_24300	373	.	10.6672	40.2208	37.3105	341
chr16	52303351	52303558	SRR8550326_PAIRED_rmdup.narrowPeak_peak_24301	56	.	3.9508	7.88269	5.66104	60
chr16	52311037	52311518	SRR8550326_PAIRED_rmdup.narrowPeak_peak_24302	108	.	5.33358	13.2968	10.8905	266
chr16	52337008	52337229	SRR8550326_PAIRED_rmdup.narrowPeak_peak_24303	77	.	4.54342	10.0952	7.78834	122
chr16	52350502	52351094	SRR8550326_PAIRED_rmdup.narrowPeak_peak_24304	197	.	7.30898	22.3296	19.716	215
chr16	52354558	52354829	SRR8550326_PAIRED_rmdup.narrowPeak_peak_24305	25	.	2.9631	4.62471	2.58154	146
chr16	52357302	52357634	SRR8550326_PAIRED_rmdup.narrowPeak_peak_24306	43	.	3.55572	6.50978	4.35268	270
chr16	52382998	52384027	SRR8550326_PAIRED_rmdup.narrowPeak_peak_24307	85	.	4.74096	10.8701	8.53713	386
chr16	52405422	52405580	SRR8550326_PAIRED_rmdup.narrowPeak_peak_24308	25	.	2.9631	4.62471	2.58154	146
chr16	52438247	52438544	SRR8550326_PAIRED_rmdup.narrowPeak_peak_24309	56	.	3.9508	7.88269	5.66104	204
chr16	52448170	52448535	SRR8550326_PAIRED_rmdup.narrowPeak_peak_24310	133	.	5.9262	15.8641	13.3908	128
chr16	52450042	52452040	SRR8550326_PAIRED_rmdup.narrowPeak_peak_24311	125	.	5.72866	14.9936	12.5421	1529
chr16	52452221	52454281	SRR8550326_PAIRED_rmdup.narrowPeak_peak_24312	1383	.	25.6802	142.421	138.375	943
chr16	52534665	52534980	SRR8550326_PAIRED_rmdup.narrowPeak_peak_24313	56	.	3.9508	7.88269	5.66104	73
chr16	52598371	52599399	SRR8550326_PAIRED_rmdup.narrowPeak_peak_24314	117	.	5.53112	14.1377	11.7086	599
chr16	52653175	52653353	SRR8550326_PAIRED_rmdup.narrowPeak_peak_24315	25	.	2.9631	4.62471	2.58154	160
chr16	52726313	52726626	SRR8550326_PAIRED_rmdup.narrowPeak_peak_24316	49	.	3.75326	7.18539	4.99512	61
chr16	52746182	52746635	SRR8550326_PAIRED_rmdup.narrowPeak_peak_24317	63	.	4.14834	8.6007	6.34937	233
chr16	52773814	52774020	SRR8550326_PAIRED_rmdup.narrowPeak_peak_24318	25	.	2.9631	4.62471	2.58154	191
chr16	52819075	52819315	SRR8550326_PAIRED_rmdup.narrowPeak_peak_24319	133	.	5.9262	15.8641	13.3908	81
chr16	52849523	52850101	SRR8550326_PAIRED_rmdup.narrowPeak_peak_24320	63	.	4.14834	8.6007	6.34937	336
chr16	52863542	52863806	SRR8550326_PAIRED_rmdup.narrowPeak_peak_24321	70	.	4.34588	9.33848	7.05879	198
chr16	52988665	52989768	SRR8550326_PAIRED_rmdup.narrowPeak_peak_24322	511	.	13.0376	54.2942	51.1921	372
chr16	52990009	52990202	SRR8550326_PAIRED_rmdup.narrowPeak_peak_24323	43	.	3.55572	6.50978	4.35268	87
chr16	53058897	53059060	SRR8550326_PAIRED_rmdup.narrowPeak_peak_24324	25	.	2.9631	4.62471	2.58154	85
chr16	53061707	53061878	SRR8550326_PAIRED_rmdup.narrowPeak_peak_24325	25	.	2.9631	4.62471	2.58154	24
chr16	53095494	53095694	SRR8550326_PAIRED_rmdup.narrowPeak_peak_24326	63	.	4.14834	8.6007	6.34937	79
chr16	53266076	53266384	SRR8550326_PAIRED_rmdup.narrowPeak_peak_24327	77	.	4.54342	10.0952	7.78834	212
chr16	53405595	53405903	SRR8550326_PAIRED_rmdup.narrowPeak_peak_24328	43	.	3.55572	6.50978	4.35268	258
chr16	53454572	53454875	SRR8550326_PAIRED_rmdup.narrowPeak_peak_24329	70	.	4.34588	9.33848	7.05879	214
chr16	53463289	53463544	SRR8550326_PAIRED_rmdup.narrowPeak_peak_24330	93	.	4.9385	11.6624	9.30416	61
chr16	53511177	53511326	SRR8550326_PAIRED_rmdup.narrowPeak_peak_24331	37	.	3.35818	5.85696	3.73519	91
chr16	53690792	53691125	SRR8550326_PAIRED_rmdup.narrowPeak_peak_24332	43	.	3.55572	6.50978	4.35268	300
chr16	53721980	53723333	SRR8550326_PAIRED_rmdup.narrowPeak_peak_24333	256	.	8.49422	28.3263	25.6029	943
chr16	53952479	53952666	SRR8550326_PAIRED_rmdup.narrowPeak_peak_24334	25	.	2.9631	4.62471	2.58154	119
chr16	54029355	54029532	SRR8550326_PAIRED_rmdup.narrowPeak_peak_24335	31	.	3.16064	5.22816	3.14406	62
chr16	54092590	54092912	SRR8550326_PAIRED_rmdup.narrowPeak_peak_24336	49	.	3.75326	7.18539	4.99512	75
chr16	54415470	54415775	SRR8550326_PAIRED_rmdup.narrowPeak_peak_24337	63	.	4.14834	8.6007	6.34937	177
chr16	54682938	54683180	SRR8550326_PAIRED_rmdup.narrowPeak_peak_24338	100	.	5.13604	12.4715	10.0888	86
chr16	54804315	54804855	SRR8550326_PAIRED_rmdup.narrowPeak_peak_24339	77	.	4.54342	10.0952	7.78834	351
chr16	54857365	54858073	SRR8550326_PAIRED_rmdup.narrowPeak_peak_24340	226	.	7.9016	25.2799	22.6103	209
chr16	54945771	54946092	SRR8550326_PAIRED_rmdup.narrowPeak_peak_24341	43	.	3.55572	6.50978	4.35268	248
chr16	54983800	54984187	SRR8550326_PAIRED_rmdup.narrowPeak_peak_24342	169	.	6.71636	19.4829	16.9269	275
chr16	54991433	54992329	SRR8550326_PAIRED_rmdup.narrowPeak_peak_24343	560	.	13.8278	59.2033	56.0383	595
chr16	55134593	55135504	SRR8550326_PAIRED_rmdup.narrowPeak_peak_24344	93	.	4.9385	11.6624	9.30416	594
chr16	55135712	55135950	SRR8550326_PAIRED_rmdup.narrowPeak_peak_24345	37	.	3.35818	5.85696	3.73519	93
chr16	55142358	55143307	SRR8550326_PAIRED_rmdup.narrowPeak_peak_24346	724	.	16.3958	75.811	72.4451	544
chr16	55147794	55148254	SRR8550326_PAIRED_rmdup.narrowPeak_peak_24347	169	.	6.71636	19.4829	16.9269	196
chr16	55151645	55152254	SRR8550326_PAIRED_rmdup.narrowPeak_peak_24348	151	.	6.32128	17.647	15.1315	326
chr16	55153821	55154019	SRR8550326_PAIRED_rmdup.narrowPeak_peak_24349	125	.	5.72866	14.9936	12.5421	148
chr16	55166195	55167118	SRR8550326_PAIRED_rmdup.narrowPeak_peak_24350	151	.	6.32128	17.647	15.1315	188
chr16	55168007	55169621	SRR8550326_PAIRED_rmdup.narrowPeak_peak_24351	245	.	8.29668	27.3006	24.595	653
chr16	55241043	55241621	SRR8550326_PAIRED_rmdup.narrowPeak_peak_24352	125	.	5.72866	14.9936	12.5421	275
chr16	55260628	55261506	SRR8550326_PAIRED_rmdup.narrowPeak_peak_24353	216	.	7.70406	24.2854	21.6344	394
chr16	55278953	55279303	SRR8550326_PAIRED_rmdup.narrowPeak_peak_24354	108	.	5.33358	13.2968	10.8905	69
chr16	55283496	55283883	SRR8550326_PAIRED_rmdup.narrowPeak_peak_24355	63	.	4.14834	8.6007	6.34937	134
chr16	55442873	55443104	SRR8550326_PAIRED_rmdup.narrowPeak_peak_24356	100	.	5.13604	12.4715	10.0888	94
chr16	55469049	55469844	SRR8550326_PAIRED_rmdup.narrowPeak_peak_24357	329	.	9.87699	35.7729	32.9296	266
chr16	55476714	55477093	SRR8550326_PAIRED_rmdup.narrowPeak_peak_24358	245	.	8.29668	27.3006	24.595	271
chr16	55480410	55480868	SRR8550326_PAIRED_rmdup.narrowPeak_peak_24359	49	.	3.75326	7.18539	4.99512	116
chr16	55582919	55583175	SRR8550326_PAIRED_rmdup.narrowPeak_peak_24360	37	.	3.35818	5.85696	3.73519	192
chr16	55731096	55731479	SRR8550326_PAIRED_rmdup.narrowPeak_peak_24361	70	.	4.34588	9.33848	7.05879	178
chr16	55758027	55758382	SRR8550326_PAIRED_rmdup.narrowPeak_peak_24362	70	.	4.34588	9.33848	7.05879	197
chr16	55821162	55822800	SRR8550326_PAIRED_rmdup.narrowPeak_peak_24363	1704	.	29.8285	174.764	170.451	1020
chr16	55823948	55824147	SRR8550326_PAIRED_rmdup.narrowPeak_peak_24364	142	.	6.12374	16.7487	14.2541	67
chr16	55838196	55839534	SRR8550326_PAIRED_rmdup.narrowPeak_peak_24365	924	.	19.3589	96.0611	92.4654	828
chr16	55852740	55853306	SRR8550326_PAIRED_rmdup.narrowPeak_peak_24366	117	.	5.53112	14.1377	11.7086	226
chr16	55858589	55858861	SRR8550326_PAIRED_rmdup.narrowPeak_peak_24367	56	.	3.9508	7.88269	5.66104	59
chr16	55863369	55863798	SRR8550326_PAIRED_rmdup.narrowPeak_peak_24368	187	.	7.11144	21.3687	18.7741	275
chr16	55887865	55888090	SRR8550326_PAIRED_rmdup.narrowPeak_peak_24369	49	.	3.75326	7.18539	4.99512	153
chr16	55894631	55896008	SRR8550326_PAIRED_rmdup.narrowPeak_peak_24370	1324	.	24.89	136.42	132.426	695
chr16	55933171	55935181	SRR8550326_PAIRED_rmdup.narrowPeak_peak_24371	2267	.	36.7424	231.408	226.751	1496
chr16	55948872	55949042	SRR8550326_PAIRED_rmdup.narrowPeak_peak_24372	25	.	2.9631	4.62471	2.58154	32
chr16	55950708	55951448	SRR8550326_PAIRED_rmdup.narrowPeak_peak_24373	160	.	6.51882	18.5585	16.0225	480
chr16	55964589	55964820	SRR8550326_PAIRED_rmdup.narrowPeak_peak_24374	117	.	5.53112	14.1377	11.7086	125
chr16	55965778	55966825	SRR8550326_PAIRED_rmdup.narrowPeak_peak_24375	685	.	15.8032	71.8951	68.5753	628
chr16	55967152	55967568	SRR8550326_PAIRED_rmdup.narrowPeak_peak_24376	31	.	3.16064	5.22816	3.14406	313
chr16	55969103	55969477	SRR8550326_PAIRED_rmdup.narrowPeak_peak_24377	169	.	6.71636	19.4829	16.9269	252
chr16	55972803	55975582	SRR8550326_PAIRED_rmdup.narrowPeak_peak_24378	1782	.	30.8162	182.658	178.286	941
chr16	56013093	56013465	SRR8550326_PAIRED_rmdup.narrowPeak_peak_24379	31	.	3.16064	5.22816	3.14406	216
chr16	56028905	56030231	SRR8550326_PAIRED_rmdup.narrowPeak_peak_24380	1294	.	24.4949	133.44	129.473	888
chr16	56075060	56076515	SRR8550326_PAIRED_rmdup.narrowPeak_peak_24383	406	.	11.2598	43.6407	40.6812	941
chr16	56131771	56131973	SRR8550326_PAIRED_rmdup.narrowPeak_peak_24384	133	.	5.9262	15.8641	13.3908	76
chr16	56147583	56147807	SRR8550326_PAIRED_rmdup.narrowPeak_peak_24385	25	.	2.9631	4.62471	2.58154	83
chr16	56231324	56231560	SRR8550326_PAIRED_rmdup.narrowPeak_peak_24386	37	.	3.35818	5.85696	3.73519	163
chr16	56277756	56277908	SRR8550326_PAIRED_rmdup.narrowPeak_peak_24387	49	.	3.75326	7.18539	4.99512	89
chr16	56278057	56278914	SRR8550326_PAIRED_rmdup.narrowPeak_peak_24388	351	.	10.2721	37.9803	35.1033	580
chr16	56296007	56296184	SRR8550326_PAIRED_rmdup.narrowPeak_peak_24389	70	.	4.34588	9.33848	7.05879	99
chr16	56302843	56303524	SRR8550326_PAIRED_rmdup.narrowPeak_peak_24390	85	.	4.74096	10.8701	8.53713	320
chr16	56307518	56307696	SRR8550326_PAIRED_rmdup.narrowPeak_peak_24391	43	.	3.55572	6.50978	4.35268	101
chr16	56396572	56397009	SRR8550326_PAIRED_rmdup.narrowPeak_peak_24392	216	.	7.70406	24.2854	21.6344	197
chr16	56477705	56478306	SRR8550326_PAIRED_rmdup.narrowPeak_peak_24393	125	.	5.72866	14.9936	12.5421	372
chr16	56478532	56479066	SRR8550326_PAIRED_rmdup.narrowPeak_peak_24394	100	.	5.13604	12.4715	10.0888	339
chr16	56491056	56491440	SRR8550326_PAIRED_rmdup.narrowPeak_peak_24395	37	.	3.35818	5.85696	3.73519	34
chr16	56524527	56524730	SRR8550326_PAIRED_rmdup.narrowPeak_peak_24396	37	.	3.35818	5.85696	3.73519	40
chr16	56584418	56584669	SRR8550326_PAIRED_rmdup.narrowPeak_peak_24397	25	.	2.9631	4.62471	2.58154	42
chr16	56716430	56718457	SRR8550326_PAIRED_rmdup.narrowPeak_peak_24398	2895	.	44.0514	294.399	289.515	1117
chr16	56771399	56771858	SRR8550326_PAIRED_rmdup.narrowPeak_peak_24399	187	.	7.11144	21.3687	18.7741	230
chr16	56800443	56800849	SRR8550326_PAIRED_rmdup.narrowPeak_peak_24400	25	.	2.9631	4.62471	2.58154	11
chr16	56885756	56886763	SRR8550326_PAIRED_rmdup.narrowPeak_peak_24401	1192	.	23.1122	123.122	119.252	474
chr16	56920204	56920964	SRR8550326_PAIRED_rmdup.narrowPeak_peak_24402	523	.	13.2352	55.5119	52.394	335
chr16	57068885	57069067	SRR8550326_PAIRED_rmdup.narrowPeak_peak_24403	15	.	2.56802	3.49999	1.5519	122
chr16	57120929	57122434	SRR8550326_PAIRED_rmdup.narrowPeak_peak_24405	2022	.	33.7793	206.748	202.224	818
chr16	57126176	57126606	SRR8550326_PAIRED_rmdup.narrowPeak_peak_24406	56	.	3.9508	7.88269	5.66104	202
chr16	57166458	57167962	SRR8550326_PAIRED_rmdup.narrowPeak_peak_24407	1353	.	25.2851	139.414	135.394	821
chr16	57177382	57177737	SRR8550326_PAIRED_rmdup.narrowPeak_peak_24408	125	.	5.72866	14.9936	12.5421	77
chr16	57230872	57232045	SRR8550326_PAIRED_rmdup.narrowPeak_peak_24409	2201	.	35.9523	224.779	220.157	645
chr16	57243585	57244170	SRR8550326_PAIRED_rmdup.narrowPeak_peak_24410	187	.	7.11144	21.3687	18.7741	517
chr16	57303156	57304378	SRR8550326_PAIRED_rmdup.narrowPeak_peak_24411	286	.	9.08683	31.4622	28.6867	780
chr16	57318169	57318762	SRR8550326_PAIRED_rmdup.narrowPeak_peak_24412	37	.	3.35818	5.85696	3.73519	197
chr16	57319163	57319630	SRR8550326_PAIRED_rmdup.narrowPeak_peak_24413	125	.	5.72866	14.9936	12.5421	340
chr16	57340470	57340725	SRR8550326_PAIRED_rmdup.narrowPeak_peak_24414	25	.	2.9631	4.62471	2.58154	219
chr16	57346075	57346235	SRR8550326_PAIRED_rmdup.narrowPeak_peak_24415	15	.	2.56802	3.49999	1.5519	143
chr16	57354091	57354244	SRR8550326_PAIRED_rmdup.narrowPeak_peak_24416	43	.	3.55572	6.50978	4.35268	43
chr16	57363172	57363341	SRR8550326_PAIRED_rmdup.narrowPeak_peak_24417	93	.	4.9385	11.6624	9.30416	56
chr16	57366027	57366689	SRR8550326_PAIRED_rmdup.narrowPeak_peak_24418	384	.	10.8647	41.353	38.4262	402
chr16	57367005	57367446	SRR8550326_PAIRED_rmdup.narrowPeak_peak_24419	31	.	3.16064	5.22816	3.14406	57
chr16	57369983	57370237	SRR8550326_PAIRED_rmdup.narrowPeak_peak_24420	20	.	2.76556	4.0481	2.04957	107
chr16	57375646	57376042	SRR8550326_PAIRED_rmdup.narrowPeak_peak_24421	49	.	3.75326	7.18539	4.99512	127
chr16	57379291	57379611	SRR8550326_PAIRED_rmdup.narrowPeak_peak_24422	142	.	6.12374	16.7487	14.2541	240
chr16	57383567	57383731	SRR8550326_PAIRED_rmdup.narrowPeak_peak_24423	15	.	2.56802	3.49999	1.5519	114
chr16	57398550	57399039	SRR8550326_PAIRED_rmdup.narrowPeak_peak_24425	85	.	4.74096	10.8701	8.53713	319
chr16	57416167	57416500	SRR8550326_PAIRED_rmdup.narrowPeak_peak_24426	151	.	6.32128	17.647	15.1315	134
chr16	57420976	57421216	SRR8550326_PAIRED_rmdup.narrowPeak_peak_24427	56	.	3.9508	7.88269	5.66104	127
chr16	57422004	57422352	SRR8550326_PAIRED_rmdup.narrowPeak_peak_24428	49	.	3.75326	7.18539	4.99512	138
chr16	57423054	57423546	SRR8550326_PAIRED_rmdup.narrowPeak_peak_24429	85	.	4.74096	10.8701	8.53713	225
chr16	57437593	57438475	SRR8550326_PAIRED_rmdup.narrowPeak_peak_24430	85	.	4.74096	10.8701	8.53713	206
chr16	57440934	57441322	SRR8550326_PAIRED_rmdup.narrowPeak_peak_24431	70	.	4.34588	9.33848	7.05879	186
chr16	57445313	57445964	SRR8550326_PAIRED_rmdup.narrowPeak_peak_24432	245	.	8.29668	27.3006	24.595	280
chr16	57454081	57454531	SRR8550326_PAIRED_rmdup.narrowPeak_peak_24433	77	.	4.54342	10.0952	7.78834	198
chr16	57456176	57456332	SRR8550326_PAIRED_rmdup.narrowPeak_peak_24434	49	.	3.75326	7.18539	4.99512	98
chr16	57484357	57484585	SRR8550326_PAIRED_rmdup.narrowPeak_peak_24435	49	.	3.75326	7.18539	4.99512	82
chr16	57525448	57525734	SRR8550326_PAIRED_rmdup.narrowPeak_peak_24436	63	.	4.14834	8.6007	6.34937	229
chr16	57531978	57532477	SRR8550326_PAIRED_rmdup.narrowPeak_peak_24437	125	.	5.72866	14.9936	12.5421	353
chr16	57548798	57549959	SRR8550326_PAIRED_rmdup.narrowPeak_peak_24438	523	.	13.2352	55.5119	52.394	446
chr16	57550852	57551275	SRR8550326_PAIRED_rmdup.narrowPeak_peak_24439	125	.	5.72866	14.9936	12.5421	131
chr16	57552889	57553083	SRR8550326_PAIRED_rmdup.narrowPeak_peak_24440	25	.	2.9631	4.62471	2.58154	29
chr16	57563589	57563749	SRR8550326_PAIRED_rmdup.narrowPeak_peak_24441	37	.	3.35818	5.85696	3.73519	49
chr16	57593809	57594113	SRR8550326_PAIRED_rmdup.narrowPeak_peak_24442	133	.	5.9262	15.8641	13.3908	106
chr16	57606438	57607476	SRR8550326_PAIRED_rmdup.narrowPeak_peak_24443	993	.	20.3466	103.04	99.3709	471
chr16	57611722	57612040	SRR8550326_PAIRED_rmdup.narrowPeak_peak_24444	100	.	5.13604	12.4715	10.0888	206
chr16	57634295	57634496	SRR8550326_PAIRED_rmdup.narrowPeak_peak_24445	142	.	6.12374	16.7487	14.2541	47
chr16	57669434	57669743	SRR8550326_PAIRED_rmdup.narrowPeak_peak_24446	125	.	5.72866	14.9936	12.5421	91
chr16	57670295	57670527	SRR8550326_PAIRED_rmdup.narrowPeak_peak_24447	37	.	3.35818	5.85696	3.73519	90
chr16	57704822	57705119	SRR8550326_PAIRED_rmdup.narrowPeak_peak_24448	63	.	4.14834	8.6007	6.34937	207
chr16	57754945	57755497	SRR8550326_PAIRED_rmdup.narrowPeak_peak_24449	37	.	3.35818	5.85696	3.73519	441
chr16	57760408	57760851	SRR8550326_PAIRED_rmdup.narrowPeak_peak_24450	93	.	4.9385	11.6624	9.30416	164
chr16	57812553	57812785	SRR8550326_PAIRED_rmdup.narrowPeak_peak_24451	20	.	2.76556	4.0481	2.04957	6
chr16	57981669	57981942	SRR8550326_PAIRED_rmdup.narrowPeak_peak_24452	49	.	3.75326	7.18539	4.99512	166
chr16	58013094	58013246	SRR8550326_PAIRED_rmdup.narrowPeak_peak_24453	37	.	3.35818	5.85696	3.73519	139
chr16	58013413	58014057	SRR8550326_PAIRED_rmdup.narrowPeak_peak_24454	622	.	14.8155	65.4773	62.2345	334
chr16	58021199	58021595	SRR8550326_PAIRED_rmdup.narrowPeak_peak_24455	25	.	2.9631	4.62471	2.58154	354
chr16	58077873	58078188	SRR8550326_PAIRED_rmdup.narrowPeak_peak_24456	31	.	3.16064	5.22816	3.14406	134
chr16	58123479	58123944	SRR8550326_PAIRED_rmdup.narrowPeak_peak_24457	77	.	4.54342	10.0952	7.78834	206
chr16	58128098	58128339	SRR8550326_PAIRED_rmdup.narrowPeak_peak_24458	25	.	2.9631	4.62471	2.58154	59
chr16	58281617	58281767	SRR8550326_PAIRED_rmdup.narrowPeak_peak_24459	85	.	4.74096	10.8701	8.53713	61
chr16	58299583	58299972	SRR8550326_PAIRED_rmdup.narrowPeak_peak_24460	340	.	10.0745	36.8724	34.0122	114
chr16	58303301	58303900	SRR8550326_PAIRED_rmdup.narrowPeak_peak_24461	235	.	8.09914	26.2851	23.5973	366
chr16	58349312	58350217	SRR8550326_PAIRED_rmdup.narrowPeak_peak_24462	266	.	8.69176	29.362	26.621	276
chr16	58377883	58378053	SRR8550326_PAIRED_rmdup.narrowPeak_peak_24463	31	.	3.16064	5.22816	3.14406	135
chr16	58403726	58403887	SRR8550326_PAIRED_rmdup.narrowPeak_peak_24464	20	.	2.76556	4.0481	2.04957	105
chr16	58404747	58405317	SRR8550326_PAIRED_rmdup.narrowPeak_peak_24465	43	.	3.55572	6.50978	4.35268	434
chr16	58407825	58409817	SRR8550326_PAIRED_rmdup.narrowPeak_peak_24466	2705	.	41.8785	275.372	270.538	537
chr16	58421304	58421522	SRR8550326_PAIRED_rmdup.narrowPeak_peak_24467	31	.	3.16064	5.22816	3.14406	91
chr16	58421992	58422188	SRR8550326_PAIRED_rmdup.narrowPeak_peak_24468	43	.	3.55572	6.50978	4.35268	102
chr16	58427698	58427968	SRR8550326_PAIRED_rmdup.narrowPeak_peak_24469	56	.	3.9508	7.88269	5.66104	232
chr16	58428357	58428722	SRR8550326_PAIRED_rmdup.narrowPeak_peak_24470	49	.	3.75326	7.18539	4.99512	148
chr16	58454513	58454934	SRR8550326_PAIRED_rmdup.narrowPeak_peak_24471	100	.	5.13604	12.4715	10.0888	227
chr16	58459963	58460174	SRR8550326_PAIRED_rmdup.narrowPeak_peak_24472	25	.	2.9631	4.62471	2.58154	165
chr16	58501923	58502257	SRR8550326_PAIRED_rmdup.narrowPeak_peak_24473	63	.	4.14834	8.6007	6.34937	204
chr16	58506897	58507095	SRR8550326_PAIRED_rmdup.narrowPeak_peak_24474	100	.	5.13604	12.4715	10.0888	79
chr16	58512292	58513254	SRR8550326_PAIRED_rmdup.narrowPeak_peak_24475	406	.	11.2598	43.6407	40.6812	164
chr16	58513459	58514398	SRR8550326_PAIRED_rmdup.narrowPeak_peak_24476	384	.	10.8647	41.353	38.4262	644
chr16	58522336	58523896	SRR8550326_PAIRED_rmdup.narrowPeak_peak_24477	737	.	16.5934	77.1268	73.7457	854
chr16	58606995	58607844	SRR8550326_PAIRED_rmdup.narrowPeak_peak_24478	216	.	7.70406	24.2854	21.6344	297
chr16	58623983	58624285	SRR8550326_PAIRED_rmdup.narrowPeak_peak_24479	77	.	4.54342	10.0952	7.78834	229
chr16	58727037	58728630	SRR8550326_PAIRED_rmdup.narrowPeak_peak_24482	2250	.	36.5449	229.748	225.1	827
chr16	58756129	58756463	SRR8550326_PAIRED_rmdup.narrowPeak_peak_24483	93	.	4.9385	11.6624	9.30416	149
chr16	59185765	59186168	SRR8550326_PAIRED_rmdup.narrowPeak_peak_24484	56	.	3.9508	7.88269	5.66104	293
chr16	59403482	59404087	SRR8550326_PAIRED_rmdup.narrowPeak_peak_24485	266	.	8.69176	29.362	26.621	352
chr16	59420154	59420340	SRR8550326_PAIRED_rmdup.narrowPeak_peak_24486	25	.	2.9631	4.62471	2.58154	30
chr16	59420971	59421687	SRR8550326_PAIRED_rmdup.narrowPeak_peak_24487	373	.	10.6672	40.2208	37.3105	118
chr16	59432953	59434180	SRR8550326_PAIRED_rmdup.narrowPeak_peak_24488	245	.	8.29668	27.3006	24.595	367
chr16	59440732	59441395	SRR8550326_PAIRED_rmdup.narrowPeak_peak_24489	178	.	6.9139	20.4197	17.8443	494
chr16	59471388	59472445	SRR8550326_PAIRED_rmdup.narrowPeak_peak_24490	1339	.	25.0876	137.916	133.908	496
chr16	59474955	59475100	SRR8550326_PAIRED_rmdup.narrowPeak_peak_24491	37	.	3.35818	5.85696	3.73519	14
chr16	59517470	59518101	SRR8550326_PAIRED_rmdup.narrowPeak_peak_24492	384	.	10.8647	41.353	38.4262	212
chr16	59543665	59544398	SRR8550326_PAIRED_rmdup.narrowPeak_peak_24493	70	.	4.34588	9.33848	7.05879	156
chr16	59559446	59560025	SRR8550326_PAIRED_rmdup.narrowPeak_peak_24494	63	.	4.14834	8.6007	6.34937	72
chr16	59586115	59586416	SRR8550326_PAIRED_rmdup.narrowPeak_peak_24495	37	.	3.35818	5.85696	3.73519	258
chr16	59596778	59596949	SRR8550326_PAIRED_rmdup.narrowPeak_peak_24496	37	.	3.35818	5.85696	3.73519	108
chr16	59599052	59599217	SRR8550326_PAIRED_rmdup.narrowPeak_peak_24497	31	.	3.16064	5.22816	3.14406	52
chr16	59599458	59601687	SRR8550326_PAIRED_rmdup.narrowPeak_peak_24498	1021	.	20.7417	105.861	102.163	1350
chr16	59606969	59607191	SRR8550326_PAIRED_rmdup.narrowPeak_peak_24499	43	.	3.55572	6.50978	4.35268	47
chr16	59617155	59617356	SRR8550326_PAIRED_rmdup.narrowPeak_peak_24500	70	.	4.34588	9.33848	7.05879	112
chr16	59638328	59639946	SRR8550326_PAIRED_rmdup.narrowPeak_peak_24501	1861	.	31.8039	190.622	186.195	959
chr16	59683361	59683757	SRR8550326_PAIRED_rmdup.narrowPeak_peak_24502	340	.	10.0745	36.8724	34.0122	274
chr16	59846662	59846825	SRR8550326_PAIRED_rmdup.narrowPeak_peak_24503	151	.	6.32128	17.647	15.1315	92
chr16	59868880	59869113	SRR8550326_PAIRED_rmdup.narrowPeak_peak_24504	31	.	3.16064	5.22816	3.14406	116
chr16	60098895	60099087	SRR8550326_PAIRED_rmdup.narrowPeak_peak_24505	15	.	2.56802	3.49999	1.5519	74
chr16	60175467	60175803	SRR8550326_PAIRED_rmdup.narrowPeak_peak_24506	37	.	3.35818	5.85696	3.73519	156
chr16	60456673	60456828	SRR8550326_PAIRED_rmdup.narrowPeak_peak_24507	37	.	3.35818	5.85696	3.73519	50
chr16	60509764	60510084	SRR8550326_PAIRED_rmdup.narrowPeak_peak_24508	63	.	4.14834	8.6007	6.34937	82
chr16	60538272	60538500	SRR8550326_PAIRED_rmdup.narrowPeak_peak_24509	77	.	4.54342	10.0952	7.78834	196
chr16	60604600	60605739	SRR8550326_PAIRED_rmdup.narrowPeak_peak_24510	178	.	6.9139	20.4197	17.8443	647
chr16	60605890	60606733	SRR8550326_PAIRED_rmdup.narrowPeak_peak_24511	276	.	8.88929	30.4074	27.649	402
chr16	60807829	60808041	SRR8550326_PAIRED_rmdup.narrowPeak_peak_24512	85	.	4.74096	10.8701	8.53713	80
chr16	61041389	61041634	SRR8550326_PAIRED_rmdup.narrowPeak_peak_24513	49	.	3.75326	7.18539	4.99512	143
chr16	61160752	61160970	SRR8550326_PAIRED_rmdup.narrowPeak_peak_24514	31	.	3.16064	5.22816	3.14406	130
chr16	61391368	61391819	SRR8550326_PAIRED_rmdup.narrowPeak_peak_24515	125	.	5.72866	14.9936	12.5421	299
chr16	61515925	61516362	SRR8550326_PAIRED_rmdup.narrowPeak_peak_24516	31	.	3.16064	5.22816	3.14406	54
chr16	61891109	61891349	SRR8550326_PAIRED_rmdup.narrowPeak_peak_24517	25	.	2.9631	4.62471	2.58154	50
chr16	61925871	61926221	SRR8550326_PAIRED_rmdup.narrowPeak_peak_24518	63	.	4.14834	8.6007	6.34937	57
chr16	62088654	62088798	SRR8550326_PAIRED_rmdup.narrowPeak_peak_24519	37	.	3.35818	5.85696	3.73519	25
chr16	62208175	62208528	SRR8550326_PAIRED_rmdup.narrowPeak_peak_24520	63	.	4.14834	8.6007	6.34937	180
chr16	62327427	62327956	SRR8550326_PAIRED_rmdup.narrowPeak_peak_24521	125	.	5.72866	14.9936	12.5421	83
chr16	62414581	62414942	SRR8550326_PAIRED_rmdup.narrowPeak_peak_24522	133	.	5.9262	15.8641	13.3908	101
chr16	62442715	62443385	SRR8550326_PAIRED_rmdup.narrowPeak_peak_24523	226	.	7.9016	25.2799	22.6103	369
chr16	62466148	62466299	SRR8550326_PAIRED_rmdup.narrowPeak_peak_24524	100	.	5.13604	12.4715	10.0888	56
chr16	62468017	62468164	SRR8550326_PAIRED_rmdup.narrowPeak_peak_24525	43	.	3.55572	6.50978	4.35268	58
chr16	62468640	62469421	SRR8550326_PAIRED_rmdup.narrowPeak_peak_24526	560	.	13.8278	59.2033	56.0383	433
chr16	62473588	62473764	SRR8550326_PAIRED_rmdup.narrowPeak_peak_24527	43	.	3.55572	6.50978	4.35268	92
chr16	62500266	62500891	SRR8550326_PAIRED_rmdup.narrowPeak_peak_24528	37	.	3.35818	5.85696	3.73519	260
chr16	62507199	62507481	SRR8550326_PAIRED_rmdup.narrowPeak_peak_24529	108	.	5.33358	13.2968	10.8905	63
chr16	62562028	62562522	SRR8550326_PAIRED_rmdup.narrowPeak_peak_24530	256	.	8.49422	28.3263	25.6029	244
chr16	62646052	62646383	SRR8550326_PAIRED_rmdup.narrowPeak_peak_24531	151	.	6.32128	17.647	15.1315	251
chr16	62758427	62758595	SRR8550326_PAIRED_rmdup.narrowPeak_peak_24532	63	.	4.14834	8.6007	6.34937	102
chr16	62778008	62779118	SRR8550326_PAIRED_rmdup.narrowPeak_peak_24533	245	.	8.29668	27.3006	24.595	691
chr16	62786182	62787396	SRR8550326_PAIRED_rmdup.narrowPeak_peak_24534	1941	.	32.7916	198.652	194.176	598
chr16	62790661	62791294	SRR8550326_PAIRED_rmdup.narrowPeak_peak_24535	56	.	3.9508	7.88269	5.66104	227
chr16	62799557	62799782	SRR8550326_PAIRED_rmdup.narrowPeak_peak_24536	77	.	4.54342	10.0952	7.78834	64
chr16	62807186	62807926	SRR8550326_PAIRED_rmdup.narrowPeak_peak_24537	178	.	6.9139	20.4197	17.8443	573
chr16	62808261	62808470	SRR8550326_PAIRED_rmdup.narrowPeak_peak_24538	31	.	3.16064	5.22816	3.14406	55
chr16	62826207	62826591	SRR8550326_PAIRED_rmdup.narrowPeak_peak_24539	160	.	6.51882	18.5585	16.0225	173
chr16	62832607	62832880	SRR8550326_PAIRED_rmdup.narrowPeak_peak_24540	187	.	7.11144	21.3687	18.7741	79
chr16	62836850	62837036	SRR8550326_PAIRED_rmdup.narrowPeak_peak_24541	25	.	2.9631	4.62471	2.58154	114
chr16	62838561	62838778	SRR8550326_PAIRED_rmdup.narrowPeak_peak_24542	31	.	3.16064	5.22816	3.14406	23
chr16	62846403	62847538	SRR8550326_PAIRED_rmdup.narrowPeak_peak_24543	2602	.	40.6932	265.097	260.295	791
chr16	62852845	62853099	SRR8550326_PAIRED_rmdup.narrowPeak_peak_24544	37	.	3.35818	5.85696	3.73519	121
chr16	62854122	62854934	SRR8550326_PAIRED_rmdup.narrowPeak_peak_24545	724	.	16.3958	75.811	72.4451	318
chr16	62921845	62922504	SRR8550326_PAIRED_rmdup.narrowPeak_peak_24546	49	.	3.75326	7.18539	4.99512	221
chr16	62940553	62940996	SRR8550326_PAIRED_rmdup.narrowPeak_peak_24547	523	.	13.2352	55.5119	52.394	175
chr16	62942632	62942887	SRR8550326_PAIRED_rmdup.narrowPeak_peak_24548	56	.	3.9508	7.88269	5.66104	173
chr16	62943066	62943232	SRR8550326_PAIRED_rmdup.narrowPeak_peak_24549	43	.	3.55572	6.50978	4.35268	115
chr16	62964468	62964926	SRR8550326_PAIRED_rmdup.narrowPeak_peak_24550	93	.	4.9385	11.6624	9.30416	129
chr16	62990994	62991215	SRR8550326_PAIRED_rmdup.narrowPeak_peak_24551	25	.	2.9631	4.62471	2.58154	187
chr16	62995599	62995867	SRR8550326_PAIRED_rmdup.narrowPeak_peak_24552	206	.	7.50652	23.3019	20.6696	128
chr16	63014436	63014689	SRR8550326_PAIRED_rmdup.narrowPeak_peak_24553	31	.	3.16064	5.22816	3.14406	219
chr16	63016277	63016428	SRR8550326_PAIRED_rmdup.narrowPeak_peak_24554	93	.	4.9385	11.6624	9.30416	81
chr16	63018487	63018783	SRR8550326_PAIRED_rmdup.narrowPeak_peak_24555	133	.	5.9262	15.8641	13.3908	196
chr16	63031904	63032067	SRR8550326_PAIRED_rmdup.narrowPeak_peak_24556	43	.	3.55572	6.50978	4.35268	71
chr16	63075761	63076401	SRR8550326_PAIRED_rmdup.narrowPeak_peak_24557	266	.	8.69176	29.362	26.621	317
chr16	63163047	63163542	SRR8550326_PAIRED_rmdup.narrowPeak_peak_24558	178	.	6.9139	20.4197	17.8443	303
chr16	63165674	63165825	SRR8550326_PAIRED_rmdup.narrowPeak_peak_24559	20	.	2.76556	4.0481	2.04957	70
chr16	63220342	63220753	SRR8550326_PAIRED_rmdup.narrowPeak_peak_24560	43	.	3.55572	6.50978	4.35268	243
chr16	63224759	63225166	SRR8550326_PAIRED_rmdup.narrowPeak_peak_24561	25	.	2.9631	4.62471	2.58154	47
chr16	63267636	63267862	SRR8550326_PAIRED_rmdup.narrowPeak_peak_24562	37	.	3.35818	5.85696	3.73519	112
chr16	63278375	63278709	SRR8550326_PAIRED_rmdup.narrowPeak_peak_24563	117	.	5.53112	14.1377	11.7086	107
chr16	63287203	63288046	SRR8550326_PAIRED_rmdup.narrowPeak_peak_24564	125	.	5.72866	14.9936	12.5421	527
chr16	63361137	63361399	SRR8550326_PAIRED_rmdup.narrowPeak_peak_24565	43	.	3.55572	6.50978	4.35268	92
chr16	63452066	63452851	SRR8550326_PAIRED_rmdup.narrowPeak_peak_24566	698	.	16.0007	73.1951	69.8598	510
chr16	63476286	63477122	SRR8550326_PAIRED_rmdup.narrowPeak_peak_24567	77	.	4.54342	10.0952	7.78834	297
chr16	63477416	63477577	SRR8550326_PAIRED_rmdup.narrowPeak_peak_24568	15	.	2.56802	3.49999	1.5519	72
chr16	63497252	63497842	SRR8550326_PAIRED_rmdup.narrowPeak_peak_24569	100	.	5.13604	12.4715	10.0888	473
chr16	63501021	63501749	SRR8550326_PAIRED_rmdup.narrowPeak_peak_24570	125	.	5.72866	14.9936	12.5421	561
chr16	63523396	63523588	SRR8550326_PAIRED_rmdup.narrowPeak_peak_24571	56	.	3.9508	7.88269	5.66104	56
chr16	63556448	63556993	SRR8550326_PAIRED_rmdup.narrowPeak_peak_24572	85	.	4.74096	10.8701	8.53713	247
chr16	63590801	63591669	SRR8550326_PAIRED_rmdup.narrowPeak_peak_24573	178	.	6.9139	20.4197	17.8443	317
chr16	63596339	63596550	SRR8550326_PAIRED_rmdup.narrowPeak_peak_24574	31	.	3.16064	5.22816	3.14406	174
chr16	63600299	63600616	SRR8550326_PAIRED_rmdup.narrowPeak_peak_24575	297	.	9.28438	32.5264	29.7338	119
chr16	63602492	63602845	SRR8550326_PAIRED_rmdup.narrowPeak_peak_24576	63	.	4.14834	8.6007	6.34937	110
chr16	63613134	63613356	SRR8550326_PAIRED_rmdup.narrowPeak_peak_24577	43	.	3.55572	6.50978	4.35268	22
chr16	63615308	63615646	SRR8550326_PAIRED_rmdup.narrowPeak_peak_24578	93	.	4.9385	11.6624	9.30416	251
chr16	63641674	63641833	SRR8550326_PAIRED_rmdup.narrowPeak_peak_24579	37	.	3.35818	5.85696	3.73519	14
chr16	63642531	63643024	SRR8550326_PAIRED_rmdup.narrowPeak_peak_24580	256	.	8.49422	28.3263	25.6029	298
chr16	63658303	63659081	SRR8550326_PAIRED_rmdup.narrowPeak_peak_24581	206	.	7.50652	23.3019	20.6696	215
chr16	63659315	63659488	SRR8550326_PAIRED_rmdup.narrowPeak_peak_24582	25	.	2.9631	4.62471	2.58154	109
chr16	63671248	63671782	SRR8550326_PAIRED_rmdup.narrowPeak_peak_24583	43	.	3.55572	6.50978	4.35268	399
chr16	63753157	63753349	SRR8550326_PAIRED_rmdup.narrowPeak_peak_24584	37	.	3.35818	5.85696	3.73519	82
chr16	63760211	63760419	SRR8550326_PAIRED_rmdup.narrowPeak_peak_24585	49	.	3.75326	7.18539	4.99512	107
chr16	63809956	63810114	SRR8550326_PAIRED_rmdup.narrowPeak_peak_24586	43	.	3.55572	6.50978	4.35268	102
chr16	63817467	63818085	SRR8550326_PAIRED_rmdup.narrowPeak_peak_24587	85	.	4.74096	10.8701	8.53713	306
chr16	63854962	63855247	SRR8550326_PAIRED_rmdup.narrowPeak_peak_24588	31	.	3.16064	5.22816	3.14406	41
chr16	63856659	63857875	SRR8550326_PAIRED_rmdup.narrowPeak_peak_24589	609	.	14.618	64.2107	60.9836	508
chr16	63858761	63858999	SRR8550326_PAIRED_rmdup.narrowPeak_peak_24590	31	.	3.16064	5.22816	3.14406	92
chr16	63862840	63863156	SRR8550326_PAIRED_rmdup.narrowPeak_peak_24591	37	.	3.35818	5.85696	3.73519	43
chr16	63863306	63864739	SRR8550326_PAIRED_rmdup.narrowPeak_peak_24592	511	.	13.0376	54.2942	51.1921	876
chr16	63872432	63872750	SRR8550326_PAIRED_rmdup.narrowPeak_peak_24593	142	.	6.12374	16.7487	14.2541	57
chr16	63903576	63903891	SRR8550326_PAIRED_rmdup.narrowPeak_peak_24594	25	.	2.9631	4.62471	2.58154	127
chr16	63958199	63958527	SRR8550326_PAIRED_rmdup.narrowPeak_peak_24595	169	.	6.71636	19.4829	16.9269	177
chr16	64069044	64069475	SRR8550326_PAIRED_rmdup.narrowPeak_peak_24596	20	.	2.76556	4.0481	2.04957	101
chr16	64098114	64098414	SRR8550326_PAIRED_rmdup.narrowPeak_peak_24597	25	.	2.9631	4.62471	2.58154	263
chr16	64145684	64146789	SRR8550326_PAIRED_rmdup.narrowPeak_peak_24598	441	.	11.8524	47.1284	44.1209	420
chr16	64147072	64147402	SRR8550326_PAIRED_rmdup.narrowPeak_peak_24599	56	.	3.9508	7.88269	5.66104	192
chr16	64332477	64333001	SRR8550326_PAIRED_rmdup.narrowPeak_peak_24600	216	.	7.70406	24.2854	21.6344	292
chr16	64348700	64348940	SRR8550326_PAIRED_rmdup.narrowPeak_peak_24601	20	.	2.76556	4.0481	2.04957	232
chr16	64354748	64355329	SRR8550326_PAIRED_rmdup.narrowPeak_peak_24602	56	.	3.9508	7.88269	5.66104	397
chr16	64523299	64523624	SRR8550326_PAIRED_rmdup.narrowPeak_peak_24603	77	.	4.54342	10.0952	7.78834	63
chr16	64646430	64646752	SRR8550326_PAIRED_rmdup.narrowPeak_peak_24604	108	.	5.33358	13.2968	10.8905	44
chr16	64672609	64672940	SRR8550326_PAIRED_rmdup.narrowPeak_peak_24605	63	.	4.14834	8.6007	6.34937	48
chr16	64692072	64692430	SRR8550326_PAIRED_rmdup.narrowPeak_peak_24606	31	.	3.16064	5.22816	3.14406	13
chr16	64713897	64714090	SRR8550326_PAIRED_rmdup.narrowPeak_peak_24607	20	.	2.76556	4.0481	2.04957	187
chr16	64717597	64718314	SRR8550326_PAIRED_rmdup.narrowPeak_peak_24608	297	.	9.28438	32.5264	29.7338	432
chr16	64719087	64719578	SRR8550326_PAIRED_rmdup.narrowPeak_peak_24609	63	.	4.14834	8.6007	6.34937	202
chr16	64723461	64723996	SRR8550326_PAIRED_rmdup.narrowPeak_peak_24610	318	.	9.67945	34.6819	31.8554	436
chr16	64743503	64743656	SRR8550326_PAIRED_rmdup.narrowPeak_peak_24611	37	.	3.35818	5.85696	3.73519	52
chr16	64748188	64748491	SRR8550326_PAIRED_rmdup.narrowPeak_peak_24612	56	.	3.9508	7.88269	5.66104	224
chr16	64754605	64755127	SRR8550326_PAIRED_rmdup.narrowPeak_peak_24613	351	.	10.2721	37.9803	35.1033	282
chr16	64770330	64771441	SRR8550326_PAIRED_rmdup.narrowPeak_peak_24614	897	.	18.9638	93.3002	89.7343	531
chr16	64850719	64852972	SRR8550326_PAIRED_rmdup.narrowPeak_peak_24615	3193	.	47.4096	324.262	319.325	1180
chr16	64854371	64854616	SRR8550326_PAIRED_rmdup.narrowPeak_peak_24616	25	.	2.9631	4.62471	2.58154	158
chr16	64873072	64874506	SRR8550326_PAIRED_rmdup.narrowPeak_peak_24617	750	.	16.7909	78.4477	75.0511	846
chr16	64878673	64878987	SRR8550326_PAIRED_rmdup.narrowPeak_peak_24618	49	.	3.75326	7.18539	4.99512	161
chr16	64884421	64884591	SRR8550326_PAIRED_rmdup.narrowPeak_peak_24619	25	.	2.9631	4.62471	2.58154	167
chr16	64907063	64907271	SRR8550326_PAIRED_rmdup.narrowPeak_peak_24620	49	.	3.75326	7.18539	4.99512	174
chr16	64923318	64923766	SRR8550326_PAIRED_rmdup.narrowPeak_peak_24621	25	.	2.9631	4.62471	2.58154	175
chr16	65017719	65018759	SRR8550326_PAIRED_rmdup.narrowPeak_peak_24622	93	.	4.9385	11.6624	9.30416	129
chr16	65105444	65106044	SRR8550326_PAIRED_rmdup.narrowPeak_peak_24623	286	.	9.08683	31.4622	28.6867	247
chr16	65191937	65192148	SRR8550326_PAIRED_rmdup.narrowPeak_peak_24624	56	.	3.9508	7.88269	5.66104	145
chr16	65214283	65214631	SRR8550326_PAIRED_rmdup.narrowPeak_peak_24625	37	.	3.35818	5.85696	3.73519	15
chr16	65359799	65360277	SRR8550326_PAIRED_rmdup.narrowPeak_peak_24626	464	.	12.2475	49.4896	46.4504	223
chr16	65370877	65371199	SRR8550326_PAIRED_rmdup.narrowPeak_peak_24627	77	.	4.54342	10.0952	7.78834	208
chr16	65379637	65380986	SRR8550326_PAIRED_rmdup.narrowPeak_peak_24628	452	.	12.0499	48.3054	45.2821	553
chr16	65442136	65442401	SRR8550326_PAIRED_rmdup.narrowPeak_peak_24629	37	.	3.35818	5.85696	3.73519	27
chr16	65456953	65457114	SRR8550326_PAIRED_rmdup.narrowPeak_peak_24630	20	.	2.76556	4.0481	2.04957	55
chr16	65469638	65470233	SRR8550326_PAIRED_rmdup.narrowPeak_peak_24631	100	.	5.13604	12.4715	10.0888	296
chr16	65470427	65471178	SRR8550326_PAIRED_rmdup.narrowPeak_peak_24632	245	.	8.29668	27.3006	24.595	450
chr16	65472464	65472954	SRR8550326_PAIRED_rmdup.narrowPeak_peak_24633	178	.	6.9139	20.4197	17.8443	179
chr16	65496975	65497294	SRR8550326_PAIRED_rmdup.narrowPeak_peak_24634	151	.	6.32128	17.647	15.1315	302
chr16	65514060	65515244	SRR8550326_PAIRED_rmdup.narrowPeak_peak_24635	476	.	12.445	50.6806	47.6257	301
chr16	65523018	65523181	SRR8550326_PAIRED_rmdup.narrowPeak_peak_24636	20	.	2.76556	4.0481	2.04957	110
chr16	65533262	65533843	SRR8550326_PAIRED_rmdup.narrowPeak_peak_24637	93	.	4.9385	11.6624	9.30416	272
chr16	65561516	65563255	SRR8550326_PAIRED_rmdup.narrowPeak_peak_24638	979	.	20.1491	101.635	97.9813	1293
chr16	65575356	65575839	SRR8550326_PAIRED_rmdup.narrowPeak_peak_24639	43	.	3.55572	6.50978	4.35268	214
chr16	65629279	65629811	SRR8550326_PAIRED_rmdup.narrowPeak_peak_24640	216	.	7.70406	24.2854	21.6344	84
chr16	65636744	65637334	SRR8550326_PAIRED_rmdup.narrowPeak_peak_24641	160	.	6.51882	18.5585	16.0225	215
chr16	65663128	65663392	SRR8550326_PAIRED_rmdup.narrowPeak_peak_24642	43	.	3.55572	6.50978	4.35268	107
chr16	65664837	65665133	SRR8550326_PAIRED_rmdup.narrowPeak_peak_24643	100	.	5.13604	12.4715	10.0888	61
chr16	65715805	65716061	SRR8550326_PAIRED_rmdup.narrowPeak_peak_24644	63	.	4.14834	8.6007	6.34937	69
chr16	65720882	65721453	SRR8550326_PAIRED_rmdup.narrowPeak_peak_24645	329	.	9.87699	35.7729	32.9296	181
chr16	65729434	65729624	SRR8550326_PAIRED_rmdup.narrowPeak_peak_24646	31	.	3.16064	5.22816	3.14406	50
chr16	65805917	65806072	SRR8550326_PAIRED_rmdup.narrowPeak_peak_24647	25	.	2.9631	4.62471	2.58154	78
chr16	65814692	65816345	SRR8550326_PAIRED_rmdup.narrowPeak_peak_24648	2185	.	35.7547	223.128	218.515	514
chr16	65816645	65816841	SRR8550326_PAIRED_rmdup.narrowPeak_peak_24649	20	.	2.76556	4.0481	2.04957	34
chr16	65828270	65828490	SRR8550326_PAIRED_rmdup.narrowPeak_peak_24650	56	.	3.9508	7.88269	5.66104	112
chr16	65864190	65864947	SRR8550326_PAIRED_rmdup.narrowPeak_peak_24651	197	.	7.30898	22.3296	19.716	471
chr16	65954536	65954792	SRR8550326_PAIRED_rmdup.narrowPeak_peak_24652	93	.	4.9385	11.6624	9.30416	146
chr16	66005132	66005316	SRR8550326_PAIRED_rmdup.narrowPeak_peak_24653	20	.	2.76556	4.0481	2.04957	107
chr16	66006133	66006641	SRR8550326_PAIRED_rmdup.narrowPeak_peak_24654	206	.	7.50652	23.3019	20.6696	292
chr16	66013639	66013849	SRR8550326_PAIRED_rmdup.narrowPeak_peak_24655	100	.	5.13604	12.4715	10.0888	93
chr16	66086498	66086947	SRR8550326_PAIRED_rmdup.narrowPeak_peak_24656	187	.	7.11144	21.3687	18.7741	184
chr16	66144877	66145633	SRR8550326_PAIRED_rmdup.narrowPeak_peak_24657	142	.	6.12374	16.7487	14.2541	544
chr16	66145841	66146219	SRR8550326_PAIRED_rmdup.narrowPeak_peak_24658	37	.	3.35818	5.85696	3.73519	266
chr16	66168969	66169297	SRR8550326_PAIRED_rmdup.narrowPeak_peak_24659	20	.	2.76556	4.0481	2.04957	17
chr16	66190751	66191207	SRR8550326_PAIRED_rmdup.narrowPeak_peak_24660	108	.	5.33358	13.2968	10.8905	224
chr16	66265159	66265346	SRR8550326_PAIRED_rmdup.narrowPeak_peak_24661	56	.	3.9508	7.88269	5.66104	83
chr16	66585889	66586114	SRR8550326_PAIRED_rmdup.narrowPeak_peak_24662	63	.	4.14834	8.6007	6.34937	154
chr16	66599903	66600721	SRR8550326_PAIRED_rmdup.narrowPeak_peak_24663	197	.	7.30898	22.3296	19.716	455
chr16	66602365	66602670	SRR8550326_PAIRED_rmdup.narrowPeak_peak_24664	100	.	5.13604	12.4715	10.0888	51
chr16	66603503	66604027	SRR8550326_PAIRED_rmdup.narrowPeak_peak_24665	56	.	3.9508	7.88269	5.66104	172
chr16	66731150	66731465	SRR8550326_PAIRED_rmdup.narrowPeak_peak_24666	70	.	4.34588	9.33848	7.05879	256
chr16	66773921	66774071	SRR8550326_PAIRED_rmdup.narrowPeak_peak_24667	25	.	2.9631	4.62471	2.58154	29
chr16	66792337	66792681	SRR8550326_PAIRED_rmdup.narrowPeak_peak_24668	25	.	2.9631	4.62471	2.58154	162
chr16	66816276	66816457	SRR8550326_PAIRED_rmdup.narrowPeak_peak_24669	15	.	2.56802	3.49999	1.5519	103
chr16	66895984	66896551	SRR8550326_PAIRED_rmdup.narrowPeak_peak_24670	142	.	6.12374	16.7487	14.2541	216
chr16	66901796	66901961	SRR8550326_PAIRED_rmdup.narrowPeak_peak_24671	15	.	2.56802	3.49999	1.5519	123
chr16	66920077	66920539	SRR8550326_PAIRED_rmdup.narrowPeak_peak_24672	216	.	7.70406	24.2854	21.6344	143
chr16	66959154	66959505	SRR8550326_PAIRED_rmdup.narrowPeak_peak_24673	197	.	7.30898	22.3296	19.716	133
chr16	66961796	66962001	SRR8550326_PAIRED_rmdup.narrowPeak_peak_24674	25	.	2.9631	4.62471	2.58154	180
chr16	66969560	66970254	SRR8550326_PAIRED_rmdup.narrowPeak_peak_24675	85	.	4.74096	10.8701	8.53713	409
chr16	66984309	66984502	SRR8550326_PAIRED_rmdup.narrowPeak_peak_24676	77	.	4.54342	10.0952	7.78834	48
chr16	66996233	66997234	SRR8550326_PAIRED_rmdup.narrowPeak_peak_24677	406	.	11.2598	43.6407	40.6812	136
chr16	67064306	67064508	SRR8550326_PAIRED_rmdup.narrowPeak_peak_24678	43	.	3.55572	6.50978	4.35268	98
chr16	67089850	67090088	SRR8550326_PAIRED_rmdup.narrowPeak_peak_24679	49	.	3.75326	7.18539	4.99512	76
chr16	67136668	67137018	SRR8550326_PAIRED_rmdup.narrowPeak_peak_24680	100	.	5.13604	12.4715	10.0888	167
chr16	67162311	67162657	SRR8550326_PAIRED_rmdup.narrowPeak_peak_24681	133	.	5.9262	15.8641	13.3908	129
chr16	67234827	67235246	SRR8550326_PAIRED_rmdup.narrowPeak_peak_24682	63	.	4.14834	8.6007	6.34937	198
chr16	67239866	67240168	SRR8550326_PAIRED_rmdup.narrowPeak_peak_24683	37	.	3.35818	5.85696	3.73519	229
chr16	67248987	67249140	SRR8550326_PAIRED_rmdup.narrowPeak_peak_24684	31	.	3.16064	5.22816	3.14406	150
chr16	67249348	67249705	SRR8550326_PAIRED_rmdup.narrowPeak_peak_24685	235	.	8.09914	26.2851	23.5973	184
chr16	67250132	67250441	SRR8550326_PAIRED_rmdup.narrowPeak_peak_24686	63	.	4.14834	8.6007	6.34937	153
chr16	67251076	67252163	SRR8550326_PAIRED_rmdup.narrowPeak_peak_24687	418	.	11.4573	44.7959	41.8202	696
chr16	67393659	67394005	SRR8550326_PAIRED_rmdup.narrowPeak_peak_24688	20	.	2.76556	4.0481	2.04957	232
chr16	67409788	67409946	SRR8550326_PAIRED_rmdup.narrowPeak_peak_24689	20	.	2.76556	4.0481	2.04957	25
chr16	67435996	67436354	SRR8550326_PAIRED_rmdup.narrowPeak_peak_24690	56	.	3.9508	7.88269	5.66104	197
chr16	67514367	67514917	SRR8550326_PAIRED_rmdup.narrowPeak_peak_24691	56	.	3.9508	7.88269	5.66104	296
chr16	67578725	67579331	SRR8550326_PAIRED_rmdup.narrowPeak_peak_24692	133	.	5.9262	15.8641	13.3908	353
chr16	67613815	67614204	SRR8550326_PAIRED_rmdup.narrowPeak_peak_24693	206	.	7.50652	23.3019	20.6696	220
chr16	67618311	67618730	SRR8550326_PAIRED_rmdup.narrowPeak_peak_24694	43	.	3.55572	6.50978	4.35268	206
chr16	67619661	67621634	SRR8550326_PAIRED_rmdup.narrowPeak_peak_24695	1134	.	22.322	117.306	113.493	1396
chr16	67776209	67776506	SRR8550326_PAIRED_rmdup.narrowPeak_peak_24696	100	.	5.13604	12.4715	10.0888	59
chr16	68047057	68047206	SRR8550326_PAIRED_rmdup.narrowPeak_peak_24697	31	.	3.16064	5.22816	3.14406	59
chr16	68166020	68166232	SRR8550326_PAIRED_rmdup.narrowPeak_peak_24698	31	.	3.16064	5.22816	3.14406	95
chr16	68351102	68351379	SRR8550326_PAIRED_rmdup.narrowPeak_peak_24699	93	.	4.9385	11.6624	9.30416	96
chr16	68352053	68352263	SRR8550326_PAIRED_rmdup.narrowPeak_peak_24700	56	.	3.9508	7.88269	5.66104	130
chr16	68366205	68366723	SRR8550326_PAIRED_rmdup.narrowPeak_peak_24701	63	.	4.14834	8.6007	6.34937	282
chr16	68398365	68398526	SRR8550326_PAIRED_rmdup.narrowPeak_peak_24702	25	.	2.9631	4.62471	2.58154	31
chr16	68420850	68421023	SRR8550326_PAIRED_rmdup.narrowPeak_peak_24703	25	.	2.9631	4.62471	2.58154	69
chr16	68424243	68424661	SRR8550326_PAIRED_rmdup.narrowPeak_peak_24704	108	.	5.33358	13.2968	10.8905	138
chr16	68658280	68659399	SRR8550326_PAIRED_rmdup.narrowPeak_peak_24705	373	.	10.6672	40.2208	37.3105	372
chr16	68755629	68755902	SRR8550326_PAIRED_rmdup.narrowPeak_peak_24706	43	.	3.55572	6.50978	4.35268	96
chr16	68770767	68771096	SRR8550326_PAIRED_rmdup.narrowPeak_peak_24707	43	.	3.55572	6.50978	4.35268	117
chr16	69034215	69034603	SRR8550326_PAIRED_rmdup.narrowPeak_peak_24708	151	.	6.32128	17.647	15.1315	98
chr16	69086956	69087275	SRR8550326_PAIRED_rmdup.narrowPeak_peak_24709	56	.	3.9508	7.88269	5.66104	127
chr16	69094357	69094866	SRR8550326_PAIRED_rmdup.narrowPeak_peak_24710	169	.	6.71636	19.4829	16.9269	185
chr16	69493420	69493753	SRR8550326_PAIRED_rmdup.narrowPeak_peak_24711	85	.	4.74096	10.8701	8.53713	83
chr16	69521159	69521692	SRR8550326_PAIRED_rmdup.narrowPeak_peak_24712	117	.	5.53112	14.1377	11.7086	299
chr16	69633957	69634370	SRR8550326_PAIRED_rmdup.narrowPeak_peak_24713	100	.	5.13604	12.4715	10.0888	121
chr16	69796358	69796565	SRR8550326_PAIRED_rmdup.narrowPeak_peak_24714	37	.	3.35818	5.85696	3.73519	165
chr16	69813872	69814140	SRR8550326_PAIRED_rmdup.narrowPeak_peak_24715	49	.	3.75326	7.18539	4.99512	190
chr16	69838329	69838491	SRR8550326_PAIRED_rmdup.narrowPeak_peak_24716	20	.	2.76556	4.0481	2.04957	39
chr16	69975213	69976186	SRR8550326_PAIRED_rmdup.narrowPeak_peak_24717	206	.	7.50652	23.3019	20.6696	380
chr16	69977432	69977669	SRR8550326_PAIRED_rmdup.narrowPeak_peak_24718	25	.	2.9631	4.62471	2.58154	131
chr16	69979756	69980961	SRR8550326_PAIRED_rmdup.narrowPeak_peak_24719	685	.	15.8032	71.8951	68.5753	610
chr16	69981354	69981610	SRR8550326_PAIRED_rmdup.narrowPeak_peak_24720	85	.	4.74096	10.8701	8.53713	125
chr16	70074337	70074632	SRR8550326_PAIRED_rmdup.narrowPeak_peak_24721	49	.	3.75326	7.18539	4.99512	59
chr16	70081776	70081995	SRR8550326_PAIRED_rmdup.narrowPeak_peak_24722	108	.	5.33358	13.2968	10.8905	95
chr16	70093032	70093356	SRR8550326_PAIRED_rmdup.narrowPeak_peak_24723	31	.	3.16064	5.22816	3.14406	244
chr16	70160714	70160953	SRR8550326_PAIRED_rmdup.narrowPeak_peak_24724	25	.	2.9631	4.62471	2.58154	49
chr16	70178861	70179107	SRR8550326_PAIRED_rmdup.narrowPeak_peak_24725	31	.	3.16064	5.22816	3.14406	190
chr16	70214729	70215279	SRR8550326_PAIRED_rmdup.narrowPeak_peak_24726	125	.	5.72866	14.9936	12.5421	248
chr16	70224156	70224325	SRR8550326_PAIRED_rmdup.narrowPeak_peak_24727	100	.	5.13604	12.4715	10.0888	74
chr16	70227816	70228199	SRR8550326_PAIRED_rmdup.narrowPeak_peak_24728	63	.	4.14834	8.6007	6.34937	213
chr16	70228485	70228699	SRR8550326_PAIRED_rmdup.narrowPeak_peak_24729	31	.	3.16064	5.22816	3.14406	51
chr16	70229387	70229564	SRR8550326_PAIRED_rmdup.narrowPeak_peak_24730	43	.	3.55572	6.50978	4.35268	141
chr16	70239230	70240002	SRR8550326_PAIRED_rmdup.narrowPeak_peak_24731	340	.	10.0745	36.8724	34.0122	544
chr16	70244032	70244559	SRR8550326_PAIRED_rmdup.narrowPeak_peak_24732	216	.	7.70406	24.2854	21.6344	384
chr16	70252879	70253208	SRR8550326_PAIRED_rmdup.narrowPeak_peak_24733	56	.	3.9508	7.88269	5.66104	262
chr16	70259351	70259861	SRR8550326_PAIRED_rmdup.narrowPeak_peak_24734	133	.	5.9262	15.8641	13.3908	202
chr16	70260385	70260776	SRR8550326_PAIRED_rmdup.narrowPeak_peak_24735	43	.	3.55572	6.50978	4.35268	115
chr16	70313652	70314931	SRR8550326_PAIRED_rmdup.narrowPeak_peak_24736	2054	.	34.1744	210.004	205.462	553
chr16	70315338	70316190	SRR8550326_PAIRED_rmdup.narrowPeak_peak_24737	133	.	5.9262	15.8641	13.3908	678
chr16	70328997	70329271	SRR8550326_PAIRED_rmdup.narrowPeak_peak_24738	93	.	4.9385	11.6624	9.30416	100
chr16	70329627	70329806	SRR8550326_PAIRED_rmdup.narrowPeak_peak_24739	49	.	3.75326	7.18539	4.99512	64
chr16	70333749	70333906	SRR8550326_PAIRED_rmdup.narrowPeak_peak_24740	31	.	3.16064	5.22816	3.14406	125
chr16	70351852	70352175	SRR8550326_PAIRED_rmdup.narrowPeak_peak_24741	100	.	5.13604	12.4715	10.0888	214
chr16	70493317	70493824	SRR8550326_PAIRED_rmdup.narrowPeak_peak_24742	70	.	4.34588	9.33848	7.05879	352
chr16	70497395	70497978	SRR8550326_PAIRED_rmdup.narrowPeak_peak_24743	142	.	6.12374	16.7487	14.2541	202
chr16	70510738	70511138	SRR8550326_PAIRED_rmdup.narrowPeak_peak_24744	49	.	3.75326	7.18539	4.99512	349
chr16	70523588	70523732	SRR8550326_PAIRED_rmdup.narrowPeak_peak_24745	25	.	2.9631	4.62471	2.58154	32
chr16	70561140	70561608	SRR8550326_PAIRED_rmdup.narrowPeak_peak_24746	70	.	4.34588	9.33848	7.05879	356
chr16	70561777	70562099	SRR8550326_PAIRED_rmdup.narrowPeak_peak_24747	37	.	3.35818	5.85696	3.73519	229
chr16	70562921	70564260	SRR8550326_PAIRED_rmdup.narrowPeak_peak_24748	429	.	11.6549	45.9585	42.9668	725
chr16	70568483	70569057	SRR8550326_PAIRED_rmdup.narrowPeak_peak_24749	216	.	7.70406	24.2854	21.6344	272
chr16	70573767	70574252	SRR8550326_PAIRED_rmdup.narrowPeak_peak_24750	56	.	3.9508	7.88269	5.66104	127
chr16	70607329	70607869	SRR8550326_PAIRED_rmdup.narrowPeak_peak_24751	133	.	5.9262	15.8641	13.3908	392
chr16	70608554	70608704	SRR8550326_PAIRED_rmdup.narrowPeak_peak_24752	20	.	2.76556	4.0481	2.04957	74
chr16	70610293	70610443	SRR8550326_PAIRED_rmdup.narrowPeak_peak_24753	15	.	2.56802	3.49999	1.5519	0
chr16	70656179	70656363	SRR8550326_PAIRED_rmdup.narrowPeak_peak_24754	25	.	2.9631	4.62471	2.58154	137
chr16	70698955	70699568	SRR8550326_PAIRED_rmdup.narrowPeak_peak_24755	56	.	3.9508	7.88269	5.66104	189
chr16	70699843	70699997	SRR8550326_PAIRED_rmdup.narrowPeak_peak_24756	37	.	3.35818	5.85696	3.73519	53
chr16	70725450	70726073	SRR8550326_PAIRED_rmdup.narrowPeak_peak_24757	133	.	5.9262	15.8641	13.3908	299
chr16	70964779	70965157	SRR8550326_PAIRED_rmdup.narrowPeak_peak_24758	100	.	5.13604	12.4715	10.0888	318
chr16	71003584	71003959	SRR8550326_PAIRED_rmdup.narrowPeak_peak_24759	100	.	5.13604	12.4715	10.0888	66
chr16	71004157	71004410	SRR8550326_PAIRED_rmdup.narrowPeak_peak_24760	20	.	2.76556	4.0481	2.04957	107
chr16	71032894	71033127	SRR8550326_PAIRED_rmdup.narrowPeak_peak_24761	37	.	3.35818	5.85696	3.73519	167
chr16	71196850	71197003	SRR8550326_PAIRED_rmdup.narrowPeak_peak_24762	15	.	2.56802	3.49999	1.5519	4
chr16	71197417	71197770	SRR8550326_PAIRED_rmdup.narrowPeak_peak_24763	63	.	4.14834	8.6007	6.34937	218
chr16	71208886	71209046	SRR8550326_PAIRED_rmdup.narrowPeak_peak_24764	70	.	4.34588	9.33848	7.05879	85
chr16	71247641	71247953	SRR8550326_PAIRED_rmdup.narrowPeak_peak_24765	245	.	8.29668	27.3006	24.595	80
chr16	71251487	71251641	SRR8550326_PAIRED_rmdup.narrowPeak_peak_24766	43	.	3.55572	6.50978	4.35268	27
chr16	71293143	71293511	SRR8550326_PAIRED_rmdup.narrowPeak_peak_24767	37	.	3.35818	5.85696	3.73519	233
chr16	71312284	71312452	SRR8550326_PAIRED_rmdup.narrowPeak_peak_24768	43	.	3.55572	6.50978	4.35268	40
chr16	71340474	71340794	SRR8550326_PAIRED_rmdup.narrowPeak_peak_24769	85	.	4.74096	10.8701	8.53713	219
chr16	71391926	71392260	SRR8550326_PAIRED_rmdup.narrowPeak_peak_24770	56	.	3.9508	7.88269	5.66104	208
chr16	71408191	71408351	SRR8550326_PAIRED_rmdup.narrowPeak_peak_24771	20	.	2.76556	4.0481	2.04957	100
chr16	71505644	71505849	SRR8550326_PAIRED_rmdup.narrowPeak_peak_24772	25	.	2.9631	4.62471	2.58154	41
chr16	71581424	71581702	SRR8550326_PAIRED_rmdup.narrowPeak_peak_24773	31	.	3.16064	5.22816	3.14406	232
chr16	71622796	71622970	SRR8550326_PAIRED_rmdup.narrowPeak_peak_24774	43	.	3.55572	6.50978	4.35268	76
chr16	71677448	71678635	SRR8550326_PAIRED_rmdup.narrowPeak_peak_24775	1092	.	21.7294	112.984	109.214	786
chr16	71693476	71693749	SRR8550326_PAIRED_rmdup.narrowPeak_peak_24776	37	.	3.35818	5.85696	3.73519	71
chr16	71751214	71751507	SRR8550326_PAIRED_rmdup.narrowPeak_peak_24777	56	.	3.9508	7.88269	5.66104	213
chr16	71772386	71772679	SRR8550326_PAIRED_rmdup.narrowPeak_peak_24778	70	.	4.34588	9.33848	7.05879	162
chr16	71851537	71852016	SRR8550326_PAIRED_rmdup.narrowPeak_peak_24779	49	.	3.75326	7.18539	4.99512	185
chr16	71852484	71852753	SRR8550326_PAIRED_rmdup.narrowPeak_peak_24780	31	.	3.16064	5.22816	3.14406	128
chr16	71901020	71901186	SRR8550326_PAIRED_rmdup.narrowPeak_peak_24781	37	.	3.35818	5.85696	3.73519	41
chr16	71933233	71933422	SRR8550326_PAIRED_rmdup.narrowPeak_peak_24782	20	.	2.76556	4.0481	2.04957	52
chr16	71944135	71944330	SRR8550326_PAIRED_rmdup.narrowPeak_peak_24783	31	.	3.16064	5.22816	3.14406	58
chr16	71944881	71945564	SRR8550326_PAIRED_rmdup.narrowPeak_peak_24784	100	.	5.13604	12.4715	10.0888	325
chr16	71967860	71968068	SRR8550326_PAIRED_rmdup.narrowPeak_peak_24785	25	.	2.9631	4.62471	2.58154	56
chr16	72027454	72028541	SRR8550326_PAIRED_rmdup.narrowPeak_peak_24786	464	.	12.2475	49.4896	46.4504	195
chr16	72028703	72029308	SRR8550326_PAIRED_rmdup.narrowPeak_peak_24787	125	.	5.72866	14.9936	12.5421	313
chr16	72071960	72072226	SRR8550326_PAIRED_rmdup.narrowPeak_peak_24788	25	.	2.9631	4.62471	2.58154	16
chr16	72215668	72216144	SRR8550326_PAIRED_rmdup.narrowPeak_peak_24789	160	.	6.51882	18.5585	16.0225	154
chr16	72223810	72224374	SRR8550326_PAIRED_rmdup.narrowPeak_peak_24790	133	.	5.9262	15.8641	13.3908	285
chr16	72234471	72234663	SRR8550326_PAIRED_rmdup.narrowPeak_peak_24791	25	.	2.9631	4.62471	2.58154	71
chr16	72238210	72238401	SRR8550326_PAIRED_rmdup.narrowPeak_peak_24792	56	.	3.9508	7.88269	5.66104	61
chr16	72239646	72240250	SRR8550326_PAIRED_rmdup.narrowPeak_peak_24793	117	.	5.53112	14.1377	11.7086	254
chr16	72275670	72276009	SRR8550326_PAIRED_rmdup.narrowPeak_peak_24794	25	.	2.9631	4.62471	2.58154	253
chr16	72277472	72277668	SRR8550326_PAIRED_rmdup.narrowPeak_peak_24795	25	.	2.9631	4.62471	2.58154	54
chr16	72327181	72327857	SRR8550326_PAIRED_rmdup.narrowPeak_peak_24796	160	.	6.51882	18.5585	16.0225	345
chr16	72343946	72344158	SRR8550326_PAIRED_rmdup.narrowPeak_peak_24797	160	.	6.51882	18.5585	16.0225	82
chr16	72356709	72356957	SRR8550326_PAIRED_rmdup.narrowPeak_peak_24798	63	.	4.14834	8.6007	6.34937	60
chr16	72393665	72393825	SRR8550326_PAIRED_rmdup.narrowPeak_peak_24799	31	.	3.16064	5.22816	3.14406	131
chr16	72402422	72403131	SRR8550326_PAIRED_rmdup.narrowPeak_peak_24800	49	.	3.75326	7.18539	4.99512	579
chr16	72410032	72410205	SRR8550326_PAIRED_rmdup.narrowPeak_peak_24801	37	.	3.35818	5.85696	3.73519	88
chr16	72411687	72413292	SRR8550326_PAIRED_rmdup.narrowPeak_peak_24802	151	.	6.32128	17.647	15.1315	895
chr16	72434340	72434660	SRR8550326_PAIRED_rmdup.narrowPeak_peak_24803	93	.	4.9385	11.6624	9.30416	260
chr16	72458469	72459054	SRR8550326_PAIRED_rmdup.narrowPeak_peak_24804	49	.	3.75326	7.18539	4.99512	487
chr16	72518020	72518787	SRR8550326_PAIRED_rmdup.narrowPeak_peak_24805	100	.	5.13604	12.4715	10.0888	475
chr16	72587474	72587955	SRR8550326_PAIRED_rmdup.narrowPeak_peak_24806	70	.	4.34588	9.33848	7.05879	254
chr16	72605015	72605492	SRR8550326_PAIRED_rmdup.narrowPeak_peak_24807	245	.	8.29668	27.3006	24.595	212
chr16	72615002	72615408	SRR8550326_PAIRED_rmdup.narrowPeak_peak_24808	160	.	6.51882	18.5585	16.0225	137
chr16	72645804	72646147	SRR8550326_PAIRED_rmdup.narrowPeak_peak_24809	160	.	6.51882	18.5585	16.0225	163
chr16	72649422	72649805	SRR8550326_PAIRED_rmdup.narrowPeak_peak_24810	49	.	3.75326	7.18539	4.99512	259
chr16	72662663	72664498	SRR8550326_PAIRED_rmdup.narrowPeak_peak_24811	1383	.	25.6802	142.421	138.375	378
chr16	72664865	72665087	SRR8550326_PAIRED_rmdup.narrowPeak_peak_24812	49	.	3.75326	7.18539	4.99512	43
chr16	72685703	72686970	SRR8550326_PAIRED_rmdup.narrowPeak_peak_24813	216	.	7.70406	24.2854	21.6344	401
chr16	72692085	72692247	SRR8550326_PAIRED_rmdup.narrowPeak_peak_24814	56	.	3.9508	7.88269	5.66104	41
chr16	72713774	72714298	SRR8550326_PAIRED_rmdup.narrowPeak_peak_24815	63	.	4.14834	8.6007	6.34937	301
chr16	72720089	72720255	SRR8550326_PAIRED_rmdup.narrowPeak_peak_24816	56	.	3.9508	7.88269	5.66104	129
chr16	72778677	72779028	SRR8550326_PAIRED_rmdup.narrowPeak_peak_24817	63	.	4.14834	8.6007	6.34937	137
chr16	72807181	72807571	SRR8550326_PAIRED_rmdup.narrowPeak_peak_24818	49	.	3.75326	7.18539	4.99512	285
chr16	72808225	72808780	SRR8550326_PAIRED_rmdup.narrowPeak_peak_24819	108	.	5.33358	13.2968	10.8905	230
chr16	72810948	72811438	SRR8550326_PAIRED_rmdup.narrowPeak_peak_24820	56	.	3.9508	7.88269	5.66104	112
chr16	72812112	72812690	SRR8550326_PAIRED_rmdup.narrowPeak_peak_24821	85	.	4.74096	10.8701	8.53713	288
chr16	72829392	72829704	SRR8550326_PAIRED_rmdup.narrowPeak_peak_24822	43	.	3.55572	6.50978	4.35268	44
chr16	72835117	72835348	SRR8550326_PAIRED_rmdup.narrowPeak_peak_24823	20	.	2.76556	4.0481	2.04957	5
chr16	72836217	72836523	SRR8550326_PAIRED_rmdup.narrowPeak_peak_24824	160	.	6.51882	18.5585	16.0225	142
chr16	72861333	72862326	SRR8550326_PAIRED_rmdup.narrowPeak_peak_24825	206	.	7.50652	23.3019	20.6696	724
chr16	72888212	72888370	SRR8550326_PAIRED_rmdup.narrowPeak_peak_24826	63	.	4.14834	8.6007	6.34937	60
chr16	72924447	72925059	SRR8550326_PAIRED_rmdup.narrowPeak_peak_24827	142	.	6.12374	16.7487	14.2541	377
chr16	72979715	72980128	SRR8550326_PAIRED_rmdup.narrowPeak_peak_24828	276	.	8.88929	30.4074	27.649	301
chr16	72995139	72995469	SRR8550326_PAIRED_rmdup.narrowPeak_peak_24829	160	.	6.51882	18.5585	16.0225	275
chr16	72996128	72996334	SRR8550326_PAIRED_rmdup.narrowPeak_peak_24830	43	.	3.55572	6.50978	4.35268	91
chr16	73007466	73007865	SRR8550326_PAIRED_rmdup.narrowPeak_peak_24831	117	.	5.53112	14.1377	11.7086	295
chr16	73010556	73011727	SRR8550326_PAIRED_rmdup.narrowPeak_peak_24832	49	.	3.75326	7.18539	4.99512	270
chr16	73067701	73068069	SRR8550326_PAIRED_rmdup.narrowPeak_peak_24833	31	.	3.16064	5.22816	3.14406	154
chr16	73087382	73087583	SRR8550326_PAIRED_rmdup.narrowPeak_peak_24834	25	.	2.9631	4.62471	2.58154	29
chr16	73087880	73088037	SRR8550326_PAIRED_rmdup.narrowPeak_peak_24835	20	.	2.76556	4.0481	2.04957	101
chr16	73092917	73093174	SRR8550326_PAIRED_rmdup.narrowPeak_peak_24836	216	.	7.70406	24.2854	21.6344	152
chr16	73096367	73097098	SRR8550326_PAIRED_rmdup.narrowPeak_peak_24837	548	.	13.6303	57.9665	54.8172	398
chr16	73108188	73108372	SRR8550326_PAIRED_rmdup.narrowPeak_peak_24838	25	.	2.9631	4.62471	2.58154	121
chr16	73120346	73121225	SRR8550326_PAIRED_rmdup.narrowPeak_peak_24839	351	.	10.2721	37.9803	35.1033	495
chr16	73279927	73280332	SRR8550326_PAIRED_rmdup.narrowPeak_peak_24840	100	.	5.13604	12.4715	10.0888	152
chr16	73288148	73288624	SRR8550326_PAIRED_rmdup.narrowPeak_peak_24841	63	.	4.14834	8.6007	6.34937	57
chr16	73343882	73344278	SRR8550326_PAIRED_rmdup.narrowPeak_peak_24842	93	.	4.9385	11.6624	9.30416	212
chr16	73350577	73351157	SRR8550326_PAIRED_rmdup.narrowPeak_peak_24843	117	.	5.53112	14.1377	11.7086	401
chr16	73362682	73363177	SRR8550326_PAIRED_rmdup.narrowPeak_peak_24844	85	.	4.74096	10.8701	8.53713	184
chr16	73379036	73379395	SRR8550326_PAIRED_rmdup.narrowPeak_peak_24845	49	.	3.75326	7.18539	4.99512	208
chr16	73449745	73450588	SRR8550326_PAIRED_rmdup.narrowPeak_peak_24846	499	.	12.8401	53.083	49.9967	340
chr16	73462263	73462766	SRR8550326_PAIRED_rmdup.narrowPeak_peak_24847	85	.	4.74096	10.8701	8.53713	371
chr16	73490060	73490232	SRR8550326_PAIRED_rmdup.narrowPeak_peak_24848	15	.	2.56802	3.49999	1.5519	17
chr16	73490948	73491408	SRR8550326_PAIRED_rmdup.narrowPeak_peak_24849	37	.	3.35818	5.85696	3.73519	370
chr16	73530004	73530413	SRR8550326_PAIRED_rmdup.narrowPeak_peak_24850	93	.	4.9385	11.6624	9.30416	179
chr16	73612330	73612542	SRR8550326_PAIRED_rmdup.narrowPeak_peak_24851	63	.	4.14834	8.6007	6.34937	158
chr16	73647255	73647662	SRR8550326_PAIRED_rmdup.narrowPeak_peak_24852	160	.	6.51882	18.5585	16.0225	175
chr16	73728243	73728797	SRR8550326_PAIRED_rmdup.narrowPeak_peak_24853	178	.	6.9139	20.4197	17.8443	204
chr16	73754281	73754958	SRR8550326_PAIRED_rmdup.narrowPeak_peak_24854	329	.	9.87699	35.7729	32.9296	237
chr16	73789195	73789341	SRR8550326_PAIRED_rmdup.narrowPeak_peak_24855	20	.	2.76556	4.0481	2.04957	71
chr16	73870347	73870572	SRR8550326_PAIRED_rmdup.narrowPeak_peak_24856	25	.	2.9631	4.62471	2.58154	70
chr16	73878235	73878402	SRR8550326_PAIRED_rmdup.narrowPeak_peak_24857	31	.	3.16064	5.22816	3.14406	42
chr16	73931578	73931900	SRR8550326_PAIRED_rmdup.narrowPeak_peak_24858	93	.	4.9385	11.6624	9.30416	162
chr16	73964100	73964819	SRR8550326_PAIRED_rmdup.narrowPeak_peak_24859	151	.	6.32128	17.647	15.1315	507
chr16	74092245	74092601	SRR8550326_PAIRED_rmdup.narrowPeak_peak_24860	37	.	3.35818	5.85696	3.73519	269
chr16	74092769	74094159	SRR8550326_PAIRED_rmdup.narrowPeak_peak_24861	724	.	16.3958	75.811	72.4451	626
chr16	74101329	74101944	SRR8550326_PAIRED_rmdup.narrowPeak_peak_24862	56	.	3.9508	7.88269	5.66104	60
chr16	74105996	74106588	SRR8550326_PAIRED_rmdup.narrowPeak_peak_24863	197	.	7.30898	22.3296	19.716	241
chr16	74112825	74112973	SRR8550326_PAIRED_rmdup.narrowPeak_peak_24864	20	.	2.76556	4.0481	2.04957	141
chr16	74113263	74113446	SRR8550326_PAIRED_rmdup.narrowPeak_peak_24865	20	.	2.76556	4.0481	2.04957	22
chr16	74135077	74135363	SRR8550326_PAIRED_rmdup.narrowPeak_peak_24866	125	.	5.72866	14.9936	12.5421	184
chr16	74216967	74217244	SRR8550326_PAIRED_rmdup.narrowPeak_peak_24867	125	.	5.72866	14.9936	12.5421	151
chr16	74222543	74222947	SRR8550326_PAIRED_rmdup.narrowPeak_peak_24868	117	.	5.53112	14.1377	11.7086	154
chr16	74276731	74277696	SRR8550326_PAIRED_rmdup.narrowPeak_peak_24869	117	.	5.53112	14.1377	11.7086	379
chr16	74280922	74281122	SRR8550326_PAIRED_rmdup.narrowPeak_peak_24870	43	.	3.55572	6.50978	4.35268	129
chr16	74348529	74348784	SRR8550326_PAIRED_rmdup.narrowPeak_peak_24871	43	.	3.55572	6.50978	4.35268	40
chr16	74397072	74397545	SRR8550326_PAIRED_rmdup.narrowPeak_peak_24872	49	.	3.75326	7.18539	4.99512	260
chr16	74411149	74412348	SRR8550326_PAIRED_rmdup.narrowPeak_peak_24873	452	.	12.0499	48.3054	45.2821	496
chr16	74412610	74413354	SRR8550326_PAIRED_rmdup.narrowPeak_peak_24874	266	.	8.69176	29.362	26.621	525
chr16	74504532	74504707	SRR8550326_PAIRED_rmdup.narrowPeak_peak_24875	151	.	6.32128	17.647	15.1315	93
chr16	74505539	74505734	SRR8550326_PAIRED_rmdup.narrowPeak_peak_24876	31	.	3.16064	5.22816	3.14406	104
chr16	74506153	74506912	SRR8550326_PAIRED_rmdup.narrowPeak_peak_24877	340	.	10.0745	36.8724	34.0122	253
chr16	74514402	74514850	SRR8550326_PAIRED_rmdup.narrowPeak_peak_24878	56	.	3.9508	7.88269	5.66104	67
chr16	74526374	74526862	SRR8550326_PAIRED_rmdup.narrowPeak_peak_24879	245	.	8.29668	27.3006	24.595	365
chr16	74575950	74576142	SRR8550326_PAIRED_rmdup.narrowPeak_peak_24880	37	.	3.35818	5.85696	3.73519	51
chr16	74612224	74612373	SRR8550326_PAIRED_rmdup.narrowPeak_peak_24881	43	.	3.55572	6.50978	4.35268	34
chr16	74712458	74712816	SRR8550326_PAIRED_rmdup.narrowPeak_peak_24882	108	.	5.33358	13.2968	10.8905	152
chr16	74785286	74785924	SRR8550326_PAIRED_rmdup.narrowPeak_peak_24883	85	.	4.74096	10.8701	8.53713	211
chr16	74795093	74796960	SRR8550326_PAIRED_rmdup.narrowPeak_peak_24884	464	.	12.2475	49.4896	46.4504	827
chr16	74797152	74797721	SRR8550326_PAIRED_rmdup.narrowPeak_peak_24885	125	.	5.72866	14.9936	12.5421	110
chr16	74801074	74801801	SRR8550326_PAIRED_rmdup.narrowPeak_peak_24886	197	.	7.30898	22.3296	19.716	421
chr16	74839967	74840286	SRR8550326_PAIRED_rmdup.narrowPeak_peak_24887	70	.	4.34588	9.33848	7.05879	196
chr16	74857767	74858164	SRR8550326_PAIRED_rmdup.narrowPeak_peak_24888	70	.	4.34588	9.33848	7.05879	177
chr16	74900772	74900972	SRR8550326_PAIRED_rmdup.narrowPeak_peak_24889	56	.	3.9508	7.88269	5.66104	122
chr16	74906067	74906229	SRR8550326_PAIRED_rmdup.narrowPeak_peak_24890	15	.	2.56802	3.49999	1.5519	17
chr16	75038251	75038398	SRR8550326_PAIRED_rmdup.narrowPeak_peak_24891	31	.	3.16064	5.22816	3.14406	75
chr16	75091082	75091233	SRR8550326_PAIRED_rmdup.narrowPeak_peak_24892	37	.	3.35818	5.85696	3.73519	85
chr16	75092152	75093189	SRR8550326_PAIRED_rmdup.narrowPeak_peak_24893	142	.	6.12374	16.7487	14.2541	643
chr16	75105002	75105465	SRR8550326_PAIRED_rmdup.narrowPeak_peak_24894	169	.	6.71636	19.4829	16.9269	67
chr16	75248529	75249133	SRR8550326_PAIRED_rmdup.narrowPeak_peak_24895	108	.	5.33358	13.2968	10.8905	349
chr16	75291171	75291646	SRR8550326_PAIRED_rmdup.narrowPeak_peak_24896	160	.	6.51882	18.5585	16.0225	261
chr16	75292861	75293023	SRR8550326_PAIRED_rmdup.narrowPeak_peak_24897	20	.	2.76556	4.0481	2.04957	12
chr16	75325253	75325586	SRR8550326_PAIRED_rmdup.narrowPeak_peak_24898	108	.	5.33358	13.2968	10.8905	231
chr16	75343244	75343904	SRR8550326_PAIRED_rmdup.narrowPeak_peak_24899	178	.	6.9139	20.4197	17.8443	207
chr16	75405137	75405483	SRR8550326_PAIRED_rmdup.narrowPeak_peak_24900	25	.	2.9631	4.62471	2.58154	310
chr16	75437750	75437925	SRR8550326_PAIRED_rmdup.narrowPeak_peak_24901	43	.	3.55572	6.50978	4.35268	113
chr16	75447058	75447576	SRR8550326_PAIRED_rmdup.narrowPeak_peak_24902	276	.	8.88929	30.4074	27.649	249
chr16	75531646	75531981	SRR8550326_PAIRED_rmdup.narrowPeak_peak_24903	85	.	4.74096	10.8701	8.53713	233
chr16	75556392	75556623	SRR8550326_PAIRED_rmdup.narrowPeak_peak_24904	25	.	2.9631	4.62471	2.58154	57
chr16	75592510	75593544	SRR8550326_PAIRED_rmdup.narrowPeak_peak_24905	1163	.	22.7171	120.206	116.365	487
chr16	75595317	75595554	SRR8550326_PAIRED_rmdup.narrowPeak_peak_24906	31	.	3.16064	5.22816	3.14406	140
chr16	75615903	75617053	SRR8550326_PAIRED_rmdup.narrowPeak_peak_24907	226	.	7.9016	25.2799	22.6103	621
chr16	75617564	75618049	SRR8550326_PAIRED_rmdup.narrowPeak_peak_24908	318	.	9.67945	34.6819	31.8554	274
chr16	75675977	75676312	SRR8550326_PAIRED_rmdup.narrowPeak_peak_24909	235	.	8.09914	26.2851	23.5973	117
chr16	75696209	75696484	SRR8550326_PAIRED_rmdup.narrowPeak_peak_24910	216	.	7.70406	24.2854	21.6344	198
chr16	75766129	75767838	SRR8550326_PAIRED_rmdup.narrowPeak_peak_24911	4173	.	58.0767	422.425	417.4	779
chr16	75843693	75844030	SRR8550326_PAIRED_rmdup.narrowPeak_peak_24912	77	.	4.54342	10.0952	7.78834	179
chr16	75877162	75877336	SRR8550326_PAIRED_rmdup.narrowPeak_peak_24913	15	.	2.56802	3.49999	1.5519	21
chr16	75897739	75898352	SRR8550326_PAIRED_rmdup.narrowPeak_peak_24914	77	.	4.54342	10.0952	7.78834	416
chr16	75913473	75913739	SRR8550326_PAIRED_rmdup.narrowPeak_peak_24915	31	.	3.16064	5.22816	3.14406	35
chr16	75928953	75929765	SRR8550326_PAIRED_rmdup.narrowPeak_peak_24916	125	.	5.72866	14.9936	12.5421	578
chr16	75961524	75961787	SRR8550326_PAIRED_rmdup.narrowPeak_peak_24917	31	.	3.16064	5.22816	3.14406	225
chr16	75975891	75976083	SRR8550326_PAIRED_rmdup.narrowPeak_peak_24918	25	.	2.9631	4.62471	2.58154	94
chr16	75986567	75986838	SRR8550326_PAIRED_rmdup.narrowPeak_peak_24919	25	.	2.9631	4.62471	2.58154	146
chr16	75990163	75990646	SRR8550326_PAIRED_rmdup.narrowPeak_peak_24920	197	.	7.30898	22.3296	19.716	367
chr16	76004928	76005231	SRR8550326_PAIRED_rmdup.narrowPeak_peak_24921	43	.	3.55572	6.50978	4.35268	93
chr16	76076166	76076422	SRR8550326_PAIRED_rmdup.narrowPeak_peak_24922	31	.	3.16064	5.22816	3.14406	176
chr16	76182960	76183692	SRR8550326_PAIRED_rmdup.narrowPeak_peak_24923	384	.	10.8647	41.353	38.4262	297
chr16	76200308	76200650	SRR8550326_PAIRED_rmdup.narrowPeak_peak_24924	100	.	5.13604	12.4715	10.0888	157
chr16	76201407	76201552	SRR8550326_PAIRED_rmdup.narrowPeak_peak_24925	25	.	2.9631	4.62471	2.58154	46
chr16	76225015	76225631	SRR8550326_PAIRED_rmdup.narrowPeak_peak_24926	77	.	4.54342	10.0952	7.78834	349
chr16	76226589	76227052	SRR8550326_PAIRED_rmdup.narrowPeak_peak_24927	31	.	3.16064	5.22816	3.14406	81
chr16	76239324	76239519	SRR8550326_PAIRED_rmdup.narrowPeak_peak_24928	56	.	3.9508	7.88269	5.66104	131
chr16	76319599	76320337	SRR8550326_PAIRED_rmdup.narrowPeak_peak_24929	206	.	7.50652	23.3019	20.6696	428
chr16	76358374	76358821	SRR8550326_PAIRED_rmdup.narrowPeak_peak_24930	56	.	3.9508	7.88269	5.66104	285
chr16	76369953	76370360	SRR8550326_PAIRED_rmdup.narrowPeak_peak_24931	125	.	5.72866	14.9936	12.5421	153
chr16	76370759	76371050	SRR8550326_PAIRED_rmdup.narrowPeak_peak_24932	63	.	4.14834	8.6007	6.34937	74
chr16	76371196	76371403	SRR8550326_PAIRED_rmdup.narrowPeak_peak_24933	49	.	3.75326	7.18539	4.99512	119
chr16	76371970	76374346	SRR8550326_PAIRED_rmdup.narrowPeak_peak_24934	1830	.	31.4088	187.428	183.022	1191
chr16	76407110	76407327	SRR8550326_PAIRED_rmdup.narrowPeak_peak_24935	31	.	3.16064	5.22816	3.14406	189
chr16	76453573	76454509	SRR8550326_PAIRED_rmdup.narrowPeak_peak_24936	286	.	9.08683	31.4622	28.6867	437
chr16	76455341	76455907	SRR8550326_PAIRED_rmdup.narrowPeak_peak_24937	43	.	3.55572	6.50978	4.35268	383
chr16	76532342	76532703	SRR8550326_PAIRED_rmdup.narrowPeak_peak_24938	43	.	3.55572	6.50978	4.35268	62
chr16	76539560	76540205	SRR8550326_PAIRED_rmdup.narrowPeak_peak_24939	384	.	10.8647	41.353	38.4262	403
chr16	76566560	76566767	SRR8550326_PAIRED_rmdup.narrowPeak_peak_24940	37	.	3.35818	5.85696	3.73519	58
chr16	76621789	76622092	SRR8550326_PAIRED_rmdup.narrowPeak_peak_24941	37	.	3.35818	5.85696	3.73519	180
chr16	76679997	76680849	SRR8550326_PAIRED_rmdup.narrowPeak_peak_24942	216	.	7.70406	24.2854	21.6344	571
chr16	76725631	76725780	SRR8550326_PAIRED_rmdup.narrowPeak_peak_24943	25	.	2.9631	4.62471	2.58154	120
chr16	76742449	76742598	SRR8550326_PAIRED_rmdup.narrowPeak_peak_24944	15	.	2.56802	3.49999	1.5519	41
chr16	76762921	76763290	SRR8550326_PAIRED_rmdup.narrowPeak_peak_24945	160	.	6.51882	18.5585	16.0225	203
chr16	76763662	76763826	SRR8550326_PAIRED_rmdup.narrowPeak_peak_24946	25	.	2.9631	4.62471	2.58154	132
chr16	76765132	76766098	SRR8550326_PAIRED_rmdup.narrowPeak_peak_24947	216	.	7.70406	24.2854	21.6344	633
chr16	76786547	76786705	SRR8550326_PAIRED_rmdup.narrowPeak_peak_24948	31	.	3.16064	5.22816	3.14406	48
chr16	76803651	76803898	SRR8550326_PAIRED_rmdup.narrowPeak_peak_24949	63	.	4.14834	8.6007	6.34937	129
chr16	76813154	76813329	SRR8550326_PAIRED_rmdup.narrowPeak_peak_24950	25	.	2.9631	4.62471	2.58154	46
chr16	76865842	76866418	SRR8550326_PAIRED_rmdup.narrowPeak_peak_24951	117	.	5.53112	14.1377	11.7086	469
chr16	76896342	76896515	SRR8550326_PAIRED_rmdup.narrowPeak_peak_24952	43	.	3.55572	6.50978	4.35268	127
chr16	77008591	77008832	SRR8550326_PAIRED_rmdup.narrowPeak_peak_24953	31	.	3.16064	5.22816	3.14406	215
chr16	77013109	77014841	SRR8550326_PAIRED_rmdup.narrowPeak_peak_24954	1250	.	23.9023	128.997	125.071	764
chr16	77020329	77020569	SRR8550326_PAIRED_rmdup.narrowPeak_peak_24955	31	.	3.16064	5.22816	3.14406	110
chr16	77028266	77028450	SRR8550326_PAIRED_rmdup.narrowPeak_peak_24956	43	.	3.55572	6.50978	4.35268	76
chr16	77028767	77028915	SRR8550326_PAIRED_rmdup.narrowPeak_peak_24957	20	.	2.76556	4.0481	2.04957	125
chr16	77058722	77058904	SRR8550326_PAIRED_rmdup.narrowPeak_peak_24958	20	.	2.76556	4.0481	2.04957	30
chr16	77099146	77099607	SRR8550326_PAIRED_rmdup.narrowPeak_peak_24959	85	.	4.74096	10.8701	8.53713	250
chr16	77173263	77174433	SRR8550326_PAIRED_rmdup.narrowPeak_peak_24960	329	.	9.87699	35.7729	32.9296	272
chr16	77198416	77198832	SRR8550326_PAIRED_rmdup.narrowPeak_peak_24961	63	.	4.14834	8.6007	6.34937	138
chr16	77220394	77220596	SRR8550326_PAIRED_rmdup.narrowPeak_peak_24962	117	.	5.53112	14.1377	11.7086	91
chr16	77237812	77238140	SRR8550326_PAIRED_rmdup.narrowPeak_peak_24963	77	.	4.54342	10.0952	7.78834	144
chr16	77238589	77239385	SRR8550326_PAIRED_rmdup.narrowPeak_peak_24964	151	.	6.32128	17.647	15.1315	136
chr16	77268803	77269172	SRR8550326_PAIRED_rmdup.narrowPeak_peak_24965	70	.	4.34588	9.33848	7.05879	83
chr16	77273325	77273583	SRR8550326_PAIRED_rmdup.narrowPeak_peak_24966	43	.	3.55572	6.50978	4.35268	103
chr16	77274104	77274716	SRR8550326_PAIRED_rmdup.narrowPeak_peak_24967	77	.	4.54342	10.0952	7.78834	250
chr16	77280277	77280485	SRR8550326_PAIRED_rmdup.narrowPeak_peak_24968	31	.	3.16064	5.22816	3.14406	37
chr16	77320052	77320417	SRR8550326_PAIRED_rmdup.narrowPeak_peak_24969	37	.	3.35818	5.85696	3.73519	135
chr16	77322319	77322930	SRR8550326_PAIRED_rmdup.narrowPeak_peak_24970	142	.	6.12374	16.7487	14.2541	271
chr16	77327913	77328392	SRR8550326_PAIRED_rmdup.narrowPeak_peak_24971	56	.	3.9508	7.88269	5.66104	325
chr16	77328635	77330421	SRR8550326_PAIRED_rmdup.narrowPeak_peak_24972	910	.	19.1614	94.6784	91.0975	538
chr16	77331027	77331909	SRR8550326_PAIRED_rmdup.narrowPeak_peak_24973	276	.	8.88929	30.4074	27.649	157
chr16	77355115	77355909	SRR8550326_PAIRED_rmdup.narrowPeak_peak_24974	256	.	8.49422	28.3263	25.6029	317
chr16	77400041	77401461	SRR8550326_PAIRED_rmdup.narrowPeak_peak_24975	117	.	5.53112	14.1377	11.7086	374
chr16	77405268	77405959	SRR8550326_PAIRED_rmdup.narrowPeak_peak_24976	125	.	5.72866	14.9936	12.5421	134
chr16	77421402	77422018	SRR8550326_PAIRED_rmdup.narrowPeak_peak_24977	142	.	6.12374	16.7487	14.2541	436
chr16	77443994	77444327	SRR8550326_PAIRED_rmdup.narrowPeak_peak_24978	197	.	7.30898	22.3296	19.716	215
chr16	77445237	77445437	SRR8550326_PAIRED_rmdup.narrowPeak_peak_24979	56	.	3.9508	7.88269	5.66104	46
chr16	77562738	77563115	SRR8550326_PAIRED_rmdup.narrowPeak_peak_24980	37	.	3.35818	5.85696	3.73519	329
chr16	77573104	77573304	SRR8550326_PAIRED_rmdup.narrowPeak_peak_24981	43	.	3.55572	6.50978	4.35268	12
chr16	77636072	77637049	SRR8550326_PAIRED_rmdup.narrowPeak_peak_24982	418	.	11.4573	44.7959	41.8202	572
chr16	77643898	77644734	SRR8550326_PAIRED_rmdup.narrowPeak_peak_24983	216	.	7.70406	24.2854	21.6344	381
chr16	77652912	77653686	SRR8550326_PAIRED_rmdup.narrowPeak_peak_24984	340	.	10.0745	36.8724	34.0122	643
chr16	77661750	77662484	SRR8550326_PAIRED_rmdup.narrowPeak_peak_24985	1207	.	23.3097	124.585	120.702	451
chr16	77675850	77676189	SRR8550326_PAIRED_rmdup.narrowPeak_peak_24986	125	.	5.72866	14.9936	12.5421	137
chr16	77738889	77739289	SRR8550326_PAIRED_rmdup.narrowPeak_peak_24987	37	.	3.35818	5.85696	3.73519	31
chr16	77788239	77788435	SRR8550326_PAIRED_rmdup.narrowPeak_peak_24988	31	.	3.16064	5.22816	3.14406	76
chr16	77799762	77799982	SRR8550326_PAIRED_rmdup.narrowPeak_peak_24989	31	.	3.16064	5.22816	3.14406	40
chr16	77827447	77827731	SRR8550326_PAIRED_rmdup.narrowPeak_peak_24990	70	.	4.34588	9.33848	7.05879	36
chr16	77914195	77915424	SRR8550326_PAIRED_rmdup.narrowPeak_peak_24991	660	.	15.4081	69.3114	66.0219	646
chr16	77969062	77969543	SRR8550326_PAIRED_rmdup.narrowPeak_peak_24992	160	.	6.51882	18.5585	16.0225	283
chr16	78040239	78040535	SRR8550326_PAIRED_rmdup.narrowPeak_peak_24993	178	.	6.9139	20.4197	17.8443	156
chr16	78057532	78057970	SRR8550326_PAIRED_rmdup.narrowPeak_peak_24994	63	.	4.14834	8.6007	6.34937	128
chr16	78153414	78153600	SRR8550326_PAIRED_rmdup.narrowPeak_peak_24995	31	.	3.16064	5.22816	3.14406	167
chr16	78156428	78156981	SRR8550326_PAIRED_rmdup.narrowPeak_peak_24996	197	.	7.30898	22.3296	19.716	302
chr16	78197458	78197966	SRR8550326_PAIRED_rmdup.narrowPeak_peak_24997	160	.	6.51882	18.5585	16.0225	254
chr16	78198767	78199042	SRR8550326_PAIRED_rmdup.narrowPeak_peak_24998	85	.	4.74096	10.8701	8.53713	234
chr16	78217056	78217209	SRR8550326_PAIRED_rmdup.narrowPeak_peak_24999	31	.	3.16064	5.22816	3.14406	119
chr16	78217835	78218045	SRR8550326_PAIRED_rmdup.narrowPeak_peak_25000	63	.	4.14834	8.6007	6.34937	48
chr16	78235002	78235215	SRR8550326_PAIRED_rmdup.narrowPeak_peak_25001	43	.	3.55572	6.50978	4.35268	58
chr16	78236611	78237257	SRR8550326_PAIRED_rmdup.narrowPeak_peak_25002	125	.	5.72866	14.9936	12.5421	481
chr16	78238373	78238667	SRR8550326_PAIRED_rmdup.narrowPeak_peak_25003	100	.	5.13604	12.4715	10.0888	103
chr16	78261359	78261742	SRR8550326_PAIRED_rmdup.narrowPeak_peak_25004	49	.	3.75326	7.18539	4.99512	106
chr16	78264774	78265637	SRR8550326_PAIRED_rmdup.narrowPeak_peak_25005	206	.	7.50652	23.3019	20.6696	446
chr16	78301171	78302889	SRR8550326_PAIRED_rmdup.narrowPeak_peak_25006	523	.	13.2352	55.5119	52.394	601
chr16	78343711	78344858	SRR8550326_PAIRED_rmdup.narrowPeak_peak_25007	70	.	4.34588	9.33848	7.05879	230
chr16	78373618	78373823	SRR8550326_PAIRED_rmdup.narrowPeak_peak_25008	37	.	3.35818	5.85696	3.73519	196
chr16	78375097	78377407	SRR8550326_PAIRED_rmdup.narrowPeak_peak_25009	1294	.	24.4949	133.44	129.473	1728
chr16	78389704	78389922	SRR8550326_PAIRED_rmdup.narrowPeak_peak_25010	37	.	3.35818	5.85696	3.73519	57
chr16	78451830	78451975	SRR8550326_PAIRED_rmdup.narrowPeak_peak_25011	20	.	2.76556	4.0481	2.04957	128
chr16	78452415	78452738	SRR8550326_PAIRED_rmdup.narrowPeak_peak_25012	117	.	5.53112	14.1377	11.7086	46
chr16	78481054	78481259	SRR8550326_PAIRED_rmdup.narrowPeak_peak_25013	20	.	2.76556	4.0481	2.04957	13
chr16	78490360	78490575	SRR8550326_PAIRED_rmdup.narrowPeak_peak_25014	85	.	4.74096	10.8701	8.53713	67
chr16	78574239	78574845	SRR8550326_PAIRED_rmdup.narrowPeak_peak_25015	25	.	2.9631	4.62471	2.58154	225
chr16	78575646	78577543	SRR8550326_PAIRED_rmdup.narrowPeak_peak_25016	1339	.	25.0876	137.916	133.908	1013
chr16	78615937	78616190	SRR8550326_PAIRED_rmdup.narrowPeak_peak_25017	77	.	4.54342	10.0952	7.78834	139
chr16	78635299	78635519	SRR8550326_PAIRED_rmdup.narrowPeak_peak_25018	276	.	8.88929	30.4074	27.649	157
chr16	78637104	78637399	SRR8550326_PAIRED_rmdup.narrowPeak_peak_25019	187	.	7.11144	21.3687	18.7741	103
chr16	78641187	78642217	SRR8550326_PAIRED_rmdup.narrowPeak_peak_25020	276	.	8.88929	30.4074	27.649	685
chr16	78644846	78645076	SRR8550326_PAIRED_rmdup.narrowPeak_peak_25021	77	.	4.54342	10.0952	7.78834	97
chr16	78688013	78688746	SRR8550326_PAIRED_rmdup.narrowPeak_peak_25022	93	.	4.9385	11.6624	9.30416	470
chr16	78718996	78720151	SRR8550326_PAIRED_rmdup.narrowPeak_peak_25023	351	.	10.2721	37.9803	35.1033	855
chr16	78730704	78731282	SRR8550326_PAIRED_rmdup.narrowPeak_peak_25024	142	.	6.12374	16.7487	14.2541	274
chr16	78820951	78821095	SRR8550326_PAIRED_rmdup.narrowPeak_peak_25025	20	.	2.76556	4.0481	2.04957	3
chr16	78845375	78845721	SRR8550326_PAIRED_rmdup.narrowPeak_peak_25026	43	.	3.55572	6.50978	4.35268	244
chr16	78930784	78931677	SRR8550326_PAIRED_rmdup.narrowPeak_peak_25027	266	.	8.69176	29.362	26.621	319
chr16	78969286	78969711	SRR8550326_PAIRED_rmdup.narrowPeak_peak_25028	117	.	5.53112	14.1377	11.7086	246
chr16	79058844	79059111	SRR8550326_PAIRED_rmdup.narrowPeak_peak_25029	93	.	4.9385	11.6624	9.30416	110
chr16	79080798	79081335	SRR8550326_PAIRED_rmdup.narrowPeak_peak_25030	151	.	6.32128	17.647	15.1315	234
chr16	79091492	79091672	SRR8550326_PAIRED_rmdup.narrowPeak_peak_25031	20	.	2.76556	4.0481	2.04957	65
chr16	79168139	79168631	SRR8550326_PAIRED_rmdup.narrowPeak_peak_25032	235	.	8.09914	26.2851	23.5973	270
chr16	79177142	79178083	SRR8550326_PAIRED_rmdup.narrowPeak_peak_25033	560	.	13.8278	59.2033	56.0383	416
chr16	79342264	79342923	SRR8550326_PAIRED_rmdup.narrowPeak_peak_25034	776	.	17.186	81.1047	77.677	404
chr16	79350069	79350356	SRR8550326_PAIRED_rmdup.narrowPeak_peak_25035	49	.	3.75326	7.18539	4.99512	64
chr16	79352346	79352501	SRR8550326_PAIRED_rmdup.narrowPeak_peak_25036	25	.	2.9631	4.62471	2.58154	126
chr16	79354141	79354398	SRR8550326_PAIRED_rmdup.narrowPeak_peak_25037	43	.	3.55572	6.50978	4.35268	32
chr16	79354916	79355171	SRR8550326_PAIRED_rmdup.narrowPeak_peak_25038	108	.	5.33358	13.2968	10.8905	113
chr16	79359419	79359662	SRR8550326_PAIRED_rmdup.narrowPeak_peak_25039	108	.	5.33358	13.2968	10.8905	165
chr16	79534489	79534652	SRR8550326_PAIRED_rmdup.narrowPeak_peak_25040	100	.	5.13604	12.4715	10.0888	59
chr16	79610836	79611177	SRR8550326_PAIRED_rmdup.narrowPeak_peak_25041	125	.	5.72866	14.9936	12.5421	80
chr16	79673223	79673660	SRR8550326_PAIRED_rmdup.narrowPeak_peak_25042	56	.	3.9508	7.88269	5.66104	378
chr16	79879172	79879389	SRR8550326_PAIRED_rmdup.narrowPeak_peak_25043	56	.	3.9508	7.88269	5.66104	149
chr16	79882666	79882921	SRR8550326_PAIRED_rmdup.narrowPeak_peak_25044	31	.	3.16064	5.22816	3.14406	113
chr16	79907197	79907433	SRR8550326_PAIRED_rmdup.narrowPeak_peak_25045	37	.	3.35818	5.85696	3.73519	77
chr16	79909663	79909862	SRR8550326_PAIRED_rmdup.narrowPeak_peak_25046	20	.	2.76556	4.0481	2.04957	179
chr16	79970817	79971108	SRR8550326_PAIRED_rmdup.narrowPeak_peak_25047	37	.	3.35818	5.85696	3.73519	105
chr16	80144651	80144854	SRR8550326_PAIRED_rmdup.narrowPeak_peak_25048	25	.	2.9631	4.62471	2.58154	178
chr16	80149379	80149621	SRR8550326_PAIRED_rmdup.narrowPeak_peak_25049	56	.	3.9508	7.88269	5.66104	39
chr16	80224409	80224567	SRR8550326_PAIRED_rmdup.narrowPeak_peak_25050	25	.	2.9631	4.62471	2.58154	115
chr16	80266278	80266877	SRR8550326_PAIRED_rmdup.narrowPeak_peak_25051	43	.	3.55572	6.50978	4.35268	302
chr16	80317779	80318492	SRR8550326_PAIRED_rmdup.narrowPeak_peak_25053	56	.	3.9508	7.88269	5.66104	532
chr16	80488961	80489284	SRR8550326_PAIRED_rmdup.narrowPeak_peak_25054	77	.	4.54342	10.0952	7.78834	68
chr16	80562909	80563134	SRR8550326_PAIRED_rmdup.narrowPeak_peak_25055	31	.	3.16064	5.22816	3.14406	171
chr16	80563334	80563540	SRR8550326_PAIRED_rmdup.narrowPeak_peak_25056	37	.	3.35818	5.85696	3.73519	69
chr16	80571342	80571506	SRR8550326_PAIRED_rmdup.narrowPeak_peak_25057	43	.	3.55572	6.50978	4.35268	125
chr16	80603980	80604392	SRR8550326_PAIRED_rmdup.narrowPeak_peak_25058	63	.	4.14834	8.6007	6.34937	135
chr16	80675522	80675716	SRR8550326_PAIRED_rmdup.narrowPeak_peak_25059	56	.	3.9508	7.88269	5.66104	47
chr16	80803966	80804247	SRR8550326_PAIRED_rmdup.narrowPeak_peak_25060	63	.	4.14834	8.6007	6.34937	74
chr16	81139970	81140296	SRR8550326_PAIRED_rmdup.narrowPeak_peak_25061	49	.	3.75326	7.18539	4.99512	109
chr16	81175486	81175997	SRR8550326_PAIRED_rmdup.narrowPeak_peak_25062	266	.	8.69176	29.362	26.621	216
chr16	81200228	81201037	SRR8550326_PAIRED_rmdup.narrowPeak_peak_25063	362	.	10.4696	39.0965	36.2027	599
chr16	81201982	81202417	SRR8550326_PAIRED_rmdup.narrowPeak_peak_25064	117	.	5.53112	14.1377	11.7086	163
chr16	81245756	81246015	SRR8550326_PAIRED_rmdup.narrowPeak_peak_25065	49	.	3.75326	7.18539	4.99512	123
chr16	81254874	81255136	SRR8550326_PAIRED_rmdup.narrowPeak_peak_25066	63	.	4.14834	8.6007	6.34937	228
chr16	81284303	81284513	SRR8550326_PAIRED_rmdup.narrowPeak_peak_25067	31	.	3.16064	5.22816	3.14406	154
chr16	81319155	81319337	SRR8550326_PAIRED_rmdup.narrowPeak_peak_25068	43	.	3.55572	6.50978	4.35268	151
chr16	81330659	81330965	SRR8550326_PAIRED_rmdup.narrowPeak_peak_25069	125	.	5.72866	14.9936	12.5421	49
chr16	81566251	81567064	SRR8550326_PAIRED_rmdup.narrowPeak_peak_25070	206	.	7.50652	23.3019	20.6696	360
chr16	81576106	81576375	SRR8550326_PAIRED_rmdup.narrowPeak_peak_25071	31	.	3.16064	5.22816	3.14406	98
chr16	81623280	81623522	SRR8550326_PAIRED_rmdup.narrowPeak_peak_25072	77	.	4.54342	10.0952	7.78834	164
chr16	81708104	81708533	SRR8550326_PAIRED_rmdup.narrowPeak_peak_25073	49	.	3.75326	7.18539	4.99512	235
chr16	81739563	81739734	SRR8550326_PAIRED_rmdup.narrowPeak_peak_25074	25	.	2.9631	4.62471	2.58154	150
chr16	81761703	81762050	SRR8550326_PAIRED_rmdup.narrowPeak_peak_25075	63	.	4.14834	8.6007	6.34937	71
chr16	81774162	81775262	SRR8550326_PAIRED_rmdup.narrowPeak_peak_25076	441	.	11.8524	47.1284	44.1209	640
chr16	81798507	81798847	SRR8550326_PAIRED_rmdup.narrowPeak_peak_25077	56	.	3.9508	7.88269	5.66104	182
chr16	82011935	82012139	SRR8550326_PAIRED_rmdup.narrowPeak_peak_25078	37	.	3.35818	5.85696	3.73519	64
chr16	82074320	82074656	SRR8550326_PAIRED_rmdup.narrowPeak_peak_25079	63	.	4.14834	8.6007	6.34937	207
chr16	82566217	82566378	SRR8550326_PAIRED_rmdup.narrowPeak_peak_25080	25	.	2.9631	4.62471	2.58154	18
chr16	82815365	82815750	SRR8550326_PAIRED_rmdup.narrowPeak_peak_25081	160	.	6.51882	18.5585	16.0225	127
chr16	82943197	82943379	SRR8550326_PAIRED_rmdup.narrowPeak_peak_25082	20	.	2.76556	4.0481	2.04957	167
chr16	82992832	82993038	SRR8550326_PAIRED_rmdup.narrowPeak_peak_25083	49	.	3.75326	7.18539	4.99512	86
chr16	83092021	83092213	SRR8550326_PAIRED_rmdup.narrowPeak_peak_25084	56	.	3.9508	7.88269	5.66104	140
chr16	83124844	83125178	SRR8550326_PAIRED_rmdup.narrowPeak_peak_25085	56	.	3.9508	7.88269	5.66104	42
chr16	83153611	83154179	SRR8550326_PAIRED_rmdup.narrowPeak_peak_25086	142	.	6.12374	16.7487	14.2541	232
chr16	83488466	83488636	SRR8550326_PAIRED_rmdup.narrowPeak_peak_25087	37	.	3.35818	5.85696	3.73519	90
chr16	83610747	83611072	SRR8550326_PAIRED_rmdup.narrowPeak_peak_25088	133	.	5.9262	15.8641	13.3908	224
chr16	83616151	83616951	SRR8550326_PAIRED_rmdup.narrowPeak_peak_25089	142	.	6.12374	16.7487	14.2541	476
chr16	83859835	83860247	SRR8550326_PAIRED_rmdup.narrowPeak_peak_25090	70	.	4.34588	9.33848	7.05879	135
chr16	83860432	83860743	SRR8550326_PAIRED_rmdup.narrowPeak_peak_25091	77	.	4.54342	10.0952	7.78834	157
chr16	83861334	83861610	SRR8550326_PAIRED_rmdup.narrowPeak_peak_25092	43	.	3.55572	6.50978	4.35268	161
chr16	83872741	83873102	SRR8550326_PAIRED_rmdup.narrowPeak_peak_25093	85	.	4.74096	10.8701	8.53713	147
chr16	83901615	83901851	SRR8550326_PAIRED_rmdup.narrowPeak_peak_25094	49	.	3.75326	7.18539	4.99512	130
chr16	83974328	83974552	SRR8550326_PAIRED_rmdup.narrowPeak_peak_25095	56	.	3.9508	7.88269	5.66104	191
chr16	84102427	84102579	SRR8550326_PAIRED_rmdup.narrowPeak_peak_25096	37	.	3.35818	5.85696	3.73519	115
chr16	84106500	84106765	SRR8550326_PAIRED_rmdup.narrowPeak_peak_25097	37	.	3.35818	5.85696	3.73519	221
chr16	84135760	84136273	SRR8550326_PAIRED_rmdup.narrowPeak_peak_25098	85	.	4.74096	10.8701	8.53713	153
chr16	84223831	84223992	SRR8550326_PAIRED_rmdup.narrowPeak_peak_25099	25	.	2.9631	4.62471	2.58154	65
chr16	84456678	84456846	SRR8550326_PAIRED_rmdup.narrowPeak_peak_25101	63	.	4.14834	8.6007	6.34937	70
chr16	84461597	84461774	SRR8550326_PAIRED_rmdup.narrowPeak_peak_25102	31	.	3.16064	5.22816	3.14406	29
chr16	84462005	84462623	SRR8550326_PAIRED_rmdup.narrowPeak_peak_25103	197	.	7.30898	22.3296	19.716	303
chr16	84495540	84495699	SRR8550326_PAIRED_rmdup.narrowPeak_peak_25104	56	.	3.9508	7.88269	5.66104	81
chr16	84548660	84549056	SRR8550326_PAIRED_rmdup.narrowPeak_peak_25105	49	.	3.75326	7.18539	4.99512	177
chr16	84549247	84549466	SRR8550326_PAIRED_rmdup.narrowPeak_peak_25106	70	.	4.34588	9.33848	7.05879	101
chr16	84558828	84559036	SRR8550326_PAIRED_rmdup.narrowPeak_peak_25107	25	.	2.9631	4.62471	2.58154	22
chr16	84559416	84560012	SRR8550326_PAIRED_rmdup.narrowPeak_peak_25108	117	.	5.53112	14.1377	11.7086	333
chr16	84562453	84562599	SRR8550326_PAIRED_rmdup.narrowPeak_peak_25109	31	.	3.16064	5.22816	3.14406	32
chr16	84608582	84608746	SRR8550326_PAIRED_rmdup.narrowPeak_peak_25110	20	.	2.76556	4.0481	2.04957	157
chr16	84702531	84703733	SRR8550326_PAIRED_rmdup.narrowPeak_peak_25111	476	.	12.445	50.6806	47.6257	641
chr16	84704079	84704460	SRR8550326_PAIRED_rmdup.narrowPeak_peak_25112	70	.	4.34588	9.33848	7.05879	124
chr16	84704704	84705005	SRR8550326_PAIRED_rmdup.narrowPeak_peak_25113	37	.	3.35818	5.85696	3.73519	144
chr16	84713282	84713448	SRR8550326_PAIRED_rmdup.narrowPeak_peak_25114	37	.	3.35818	5.85696	3.73519	39
chr16	84734969	84736270	SRR8550326_PAIRED_rmdup.narrowPeak_peak_25115	979	.	20.1491	101.635	97.9813	336
chr16	84773038	84773567	SRR8550326_PAIRED_rmdup.narrowPeak_peak_25116	133	.	5.9262	15.8641	13.3908	169
chr16	84773861	84775262	SRR8550326_PAIRED_rmdup.narrowPeak_peak_25117	548	.	13.6303	57.9665	54.8172	694
chr16	84811553	84811705	SRR8550326_PAIRED_rmdup.narrowPeak_peak_25118	20	.	2.76556	4.0481	2.04957	11
chr16	84834327	84836355	SRR8550326_PAIRED_rmdup.narrowPeak_peak_25119	2070	.	34.3719	211.636	207.084	660
chr16	84879089	84879605	SRR8550326_PAIRED_rmdup.narrowPeak_peak_25120	256	.	8.49422	28.3263	25.6029	254
chr16	84919673	84920656	SRR8550326_PAIRED_rmdup.narrowPeak_peak_25121	133	.	5.9262	15.8641	13.3908	471
chr16	84955344	84955854	SRR8550326_PAIRED_rmdup.narrowPeak_peak_25122	406	.	11.2598	43.6407	40.6812	328
chr16	84988089	84988247	SRR8550326_PAIRED_rmdup.narrowPeak_peak_25123	43	.	3.55572	6.50978	4.35268	22
chr16	85038012	85038501	SRR8550326_PAIRED_rmdup.narrowPeak_peak_25124	70	.	4.34588	9.33848	7.05879	386
chr16	85041304	85041838	SRR8550326_PAIRED_rmdup.narrowPeak_peak_25125	151	.	6.32128	17.647	15.1315	313
chr16	85100758	85101121	SRR8550326_PAIRED_rmdup.narrowPeak_peak_25126	43	.	3.55572	6.50978	4.35268	331
chr16	85110467	85110726	SRR8550326_PAIRED_rmdup.narrowPeak_peak_25127	70	.	4.34588	9.33848	7.05879	170
chr16	85128151	85130308	SRR8550326_PAIRED_rmdup.narrowPeak_peak_25128	488	.	12.6426	51.8784	48.8079	359
chr16	85130522	85130791	SRR8550326_PAIRED_rmdup.narrowPeak_peak_25129	25	.	2.9631	4.62471	2.58154	217
chr16	85133551	85133844	SRR8550326_PAIRED_rmdup.narrowPeak_peak_25130	151	.	6.32128	17.647	15.1315	112
chr16	85139196	85139663	SRR8550326_PAIRED_rmdup.narrowPeak_peak_25131	70	.	4.34588	9.33848	7.05879	209
chr16	85146202	85146505	SRR8550326_PAIRED_rmdup.narrowPeak_peak_25132	31	.	3.16064	5.22816	3.14406	155
chr16	85150865	85151204	SRR8550326_PAIRED_rmdup.narrowPeak_peak_25133	160	.	6.51882	18.5585	16.0225	254
chr16	85151603	85152201	SRR8550326_PAIRED_rmdup.narrowPeak_peak_25134	56	.	3.9508	7.88269	5.66104	239
chr16	85157673	85158083	SRR8550326_PAIRED_rmdup.narrowPeak_peak_25135	142	.	6.12374	16.7487	14.2541	263
chr16	85165231	85165398	SRR8550326_PAIRED_rmdup.narrowPeak_peak_25136	31	.	3.16064	5.22816	3.14406	163
chr16	85171733	85174291	SRR8550326_PAIRED_rmdup.narrowPeak_peak_25137	597	.	14.4204	62.9499	59.7385	2091
chr16	85220676	85220829	SRR8550326_PAIRED_rmdup.narrowPeak_peak_25138	63	.	4.14834	8.6007	6.34937	50
chr16	85231247	85231622	SRR8550326_PAIRED_rmdup.narrowPeak_peak_25139	63	.	4.14834	8.6007	6.34937	232
chr16	85231779	85232281	SRR8550326_PAIRED_rmdup.narrowPeak_peak_25140	133	.	5.9262	15.8641	13.3908	300
chr16	85299730	85299928	SRR8550326_PAIRED_rmdup.narrowPeak_peak_25141	31	.	3.16064	5.22816	3.14406	146
chr16	85393466	85394132	SRR8550326_PAIRED_rmdup.narrowPeak_peak_25142	85	.	4.74096	10.8701	8.53713	262
chr16	85398131	85398631	SRR8550326_PAIRED_rmdup.narrowPeak_peak_25143	206	.	7.50652	23.3019	20.6696	196
chr16	85398790	85398979	SRR8550326_PAIRED_rmdup.narrowPeak_peak_25144	56	.	3.9508	7.88269	5.66104	64
chr16	85474218	85475013	SRR8550326_PAIRED_rmdup.narrowPeak_peak_25145	49	.	3.75326	7.18539	4.99512	513
chr16	85476187	85476577	SRR8550326_PAIRED_rmdup.narrowPeak_peak_25146	31	.	3.16064	5.22816	3.14406	212
chr16	85505219	85505639	SRR8550326_PAIRED_rmdup.narrowPeak_peak_25147	70	.	4.34588	9.33848	7.05879	84
chr16	85538548	85538825	SRR8550326_PAIRED_rmdup.narrowPeak_peak_25148	70	.	4.34588	9.33848	7.05879	221
chr16	85549900	85550578	SRR8550326_PAIRED_rmdup.narrowPeak_peak_25149	329	.	9.87699	35.7729	32.9296	368
chr16	85629561	85629815	SRR8550326_PAIRED_rmdup.narrowPeak_peak_25150	63	.	4.14834	8.6007	6.34937	215
chr16	85676982	85677506	SRR8550326_PAIRED_rmdup.narrowPeak_peak_25151	226	.	7.9016	25.2799	22.6103	271
chr16	85678016	85678625	SRR8550326_PAIRED_rmdup.narrowPeak_peak_25152	187	.	7.11144	21.3687	18.7741	341
chr16	85680392	85680790	SRR8550326_PAIRED_rmdup.narrowPeak_peak_25153	100	.	5.13604	12.4715	10.0888	332
chr16	85765888	85766143	SRR8550326_PAIRED_rmdup.narrowPeak_peak_25154	49	.	3.75326	7.18539	4.99512	69
chr16	85766355	85766660	SRR8550326_PAIRED_rmdup.narrowPeak_peak_25155	56	.	3.9508	7.88269	5.66104	33
chr16	85800654	85803669	SRR8550326_PAIRED_rmdup.narrowPeak_peak_25156	1236	.	23.7048	127.523	123.611	2551
chr16	85804002	85804629	SRR8550326_PAIRED_rmdup.narrowPeak_peak_25157	276	.	8.88929	30.4074	27.649	369
chr16	85807018	85807533	SRR8550326_PAIRED_rmdup.narrowPeak_peak_25158	235	.	8.09914	26.2851	23.5973	205
chr16	85807898	85808072	SRR8550326_PAIRED_rmdup.narrowPeak_peak_25159	37	.	3.35818	5.85696	3.73519	54
chr16	85820035	85820532	SRR8550326_PAIRED_rmdup.narrowPeak_peak_25160	133	.	5.9262	15.8641	13.3908	268
chr16	85867058	85867398	SRR8550326_PAIRED_rmdup.narrowPeak_peak_25161	15	.	2.56802	3.49999	1.5519	106
chr16	85867578	85867745	SRR8550326_PAIRED_rmdup.narrowPeak_peak_25162	49	.	3.75326	7.18539	4.99512	35
chr16	85874396	85874542	SRR8550326_PAIRED_rmdup.narrowPeak_peak_25163	37	.	3.35818	5.85696	3.73519	44
chr16	85887126	85888508	SRR8550326_PAIRED_rmdup.narrowPeak_peak_25164	511	.	13.0376	54.2942	51.1921	709
chr16	85899219	85901962	SRR8550326_PAIRED_rmdup.narrowPeak_peak_25165	329	.	9.87699	35.7729	32.9296	1764
chr16	85920274	85920551	SRR8550326_PAIRED_rmdup.narrowPeak_peak_25166	31	.	3.16064	5.22816	3.14406	22
chr16	85972402	85973162	SRR8550326_PAIRED_rmdup.narrowPeak_peak_25167	85	.	4.74096	10.8701	8.53713	149
chr16	86068183	86068439	SRR8550326_PAIRED_rmdup.narrowPeak_peak_25168	93	.	4.9385	11.6624	9.30416	129
chr16	86089844	86090444	SRR8550326_PAIRED_rmdup.narrowPeak_peak_25169	43	.	3.55572	6.50978	4.35268	340
chr16	86114438	86114588	SRR8550326_PAIRED_rmdup.narrowPeak_peak_25170	15	.	2.56802	3.49999	1.5519	29
chr16	86115236	86115521	SRR8550326_PAIRED_rmdup.narrowPeak_peak_25171	20	.	2.76556	4.0481	2.04957	270
chr16	86127963	86128129	SRR8550326_PAIRED_rmdup.narrowPeak_peak_25172	43	.	3.55572	6.50978	4.35268	31
chr16	86243180	86243344	SRR8550326_PAIRED_rmdup.narrowPeak_peak_25173	25	.	2.9631	4.62471	2.58154	35
chr16	86244257	86244589	SRR8550326_PAIRED_rmdup.narrowPeak_peak_25174	77	.	4.54342	10.0952	7.78834	79
chr16	86245147	86245291	SRR8550326_PAIRED_rmdup.narrowPeak_peak_25175	15	.	2.56802	3.49999	1.5519	74
chr16	86302588	86302931	SRR8550326_PAIRED_rmdup.narrowPeak_peak_25176	43	.	3.55572	6.50978	4.35268	67
chr16	86309597	86310023	SRR8550326_PAIRED_rmdup.narrowPeak_peak_25177	100	.	5.13604	12.4715	10.0888	240
chr16	86319002	86319431	SRR8550326_PAIRED_rmdup.narrowPeak_peak_25178	142	.	6.12374	16.7487	14.2541	141
chr16	86365509	86365705	SRR8550326_PAIRED_rmdup.narrowPeak_peak_25179	20	.	2.76556	4.0481	2.04957	193
chr16	86419468	86419842	SRR8550326_PAIRED_rmdup.narrowPeak_peak_25180	125	.	5.72866	14.9936	12.5421	213
chr16	86434876	86435080	SRR8550326_PAIRED_rmdup.narrowPeak_peak_25181	43	.	3.55572	6.50978	4.35268	124
chr16	86456696	86457206	SRR8550326_PAIRED_rmdup.narrowPeak_peak_25182	43	.	3.55572	6.50978	4.35268	346
chr16	86486939	86487227	SRR8550326_PAIRED_rmdup.narrowPeak_peak_25183	43	.	3.55572	6.50978	4.35268	142
chr16	86521896	86522345	SRR8550326_PAIRED_rmdup.narrowPeak_peak_25184	70	.	4.34588	9.33848	7.05879	360
chr16	86527366	86527631	SRR8550326_PAIRED_rmdup.narrowPeak_peak_25185	49	.	3.75326	7.18539	4.99512	68
chr16	86573999	86574260	SRR8550326_PAIRED_rmdup.narrowPeak_peak_25186	63	.	4.14834	8.6007	6.34937	111
chr16	86601334	86601733	SRR8550326_PAIRED_rmdup.narrowPeak_peak_25187	31	.	3.16064	5.22816	3.14406	312
chr16	86644888	86645417	SRR8550326_PAIRED_rmdup.narrowPeak_peak_25188	523	.	13.2352	55.5119	52.394	101
chr16	86645598	86645766	SRR8550326_PAIRED_rmdup.narrowPeak_peak_25189	20	.	2.76556	4.0481	2.04957	162
chr16	86646858	86647007	SRR8550326_PAIRED_rmdup.narrowPeak_peak_25190	31	.	3.16064	5.22816	3.14406	86
chr16	86693591	86693750	SRR8550326_PAIRED_rmdup.narrowPeak_peak_25191	37	.	3.35818	5.85696	3.73519	108
chr16	86694154	86695217	SRR8550326_PAIRED_rmdup.narrowPeak_peak_25192	276	.	8.88929	30.4074	27.649	641
chr16	86701177	86701382	SRR8550326_PAIRED_rmdup.narrowPeak_peak_25193	31	.	3.16064	5.22816	3.14406	53
chr16	86701604	86702632	SRR8550326_PAIRED_rmdup.narrowPeak_peak_25194	178	.	6.9139	20.4197	17.8443	299
chr16	86706771	86706932	SRR8550326_PAIRED_rmdup.narrowPeak_peak_25195	15	.	2.56802	3.49999	1.5519	11
chr16	86719228	86720066	SRR8550326_PAIRED_rmdup.narrowPeak_peak_25196	406	.	11.2598	43.6407	40.6812	289
chr16	86741062	86741403	SRR8550326_PAIRED_rmdup.narrowPeak_peak_25197	56	.	3.9508	7.88269	5.66104	271
chr16	86765983	86766248	SRR8550326_PAIRED_rmdup.narrowPeak_peak_25198	37	.	3.35818	5.85696	3.73519	201
chr16	86775662	86776521	SRR8550326_PAIRED_rmdup.narrowPeak_peak_25199	286	.	9.08683	31.4622	28.6867	637
chr16	86812563	86813445	SRR8550326_PAIRED_rmdup.narrowPeak_peak_25200	256	.	8.49422	28.3263	25.6029	391
chr16	86816952	86818031	SRR8550326_PAIRED_rmdup.narrowPeak_peak_25201	133	.	5.9262	15.8641	13.3908	441
chr16	86838483	86838930	SRR8550326_PAIRED_rmdup.narrowPeak_peak_25202	100	.	5.13604	12.4715	10.0888	269
chr16	86839166	86839337	SRR8550326_PAIRED_rmdup.narrowPeak_peak_25203	25	.	2.9631	4.62471	2.58154	19
chr16	86882366	86882932	SRR8550326_PAIRED_rmdup.narrowPeak_peak_25204	536	.	13.4327	56.7361	53.6024	370
chr16	86894952	86895445	SRR8550326_PAIRED_rmdup.narrowPeak_peak_25205	133	.	5.9262	15.8641	13.3908	339
chr16	87001220	87001939	SRR8550326_PAIRED_rmdup.narrowPeak_peak_25206	133	.	5.9262	15.8641	13.3908	303
chr16	87049997	87050214	SRR8550326_PAIRED_rmdup.narrowPeak_peak_25207	20	.	2.76556	4.0481	2.04957	46
chr16	87052323	87052553	SRR8550326_PAIRED_rmdup.narrowPeak_peak_25208	43	.	3.55572	6.50978	4.35268	138
chr16	87069164	87069695	SRR8550326_PAIRED_rmdup.narrowPeak_peak_25209	93	.	4.9385	11.6624	9.30416	350
chr16	87075803	87075951	SRR8550326_PAIRED_rmdup.narrowPeak_peak_25210	56	.	3.9508	7.88269	5.66104	63
chr16	87083387	87083952	SRR8550326_PAIRED_rmdup.narrowPeak_peak_25211	85	.	4.74096	10.8701	8.53713	152
chr16	87091632	87092695	SRR8550326_PAIRED_rmdup.narrowPeak_peak_25212	384	.	10.8647	41.353	38.4262	649
chr16	87126489	87126712	SRR8550326_PAIRED_rmdup.narrowPeak_peak_25213	20	.	2.76556	4.0481	2.04957	76
chr16	87246230	87246950	SRR8550326_PAIRED_rmdup.narrowPeak_peak_25214	395	.	11.0622	42.493	39.5498	427
chr16	87248403	87248955	SRR8550326_PAIRED_rmdup.narrowPeak_peak_25215	142	.	6.12374	16.7487	14.2541	413
chr16	87249885	87250271	SRR8550326_PAIRED_rmdup.narrowPeak_peak_25216	117	.	5.53112	14.1377	11.7086	252
chr16	87353786	87354770	SRR8550326_PAIRED_rmdup.narrowPeak_peak_25217	2218	.	36.1498	226.433	221.802	497
chr16	87393947	87394295	SRR8550326_PAIRED_rmdup.narrowPeak_peak_25218	206	.	7.50652	23.3019	20.6696	90
chr16	87432092	87432988	SRR8550326_PAIRED_rmdup.narrowPeak_peak_25219	2136	.	35.1621	218.188	213.601	537
chr16	87439867	87440811	SRR8550326_PAIRED_rmdup.narrowPeak_peak_25220	1163	.	22.7171	120.206	116.365	521
chr16	87441260	87441567	SRR8550326_PAIRED_rmdup.narrowPeak_peak_25221	169	.	6.71636	19.4829	16.9269	86
chr16	87454446	87455753	SRR8550326_PAIRED_rmdup.narrowPeak_peak_25222	803	.	17.5811	83.7815	80.3229	488
chr16	87484457	87484677	SRR8550326_PAIRED_rmdup.narrowPeak_peak_25223	20	.	2.76556	4.0481	2.04957	113
chr16	87495131	87496543	SRR8550326_PAIRED_rmdup.narrowPeak_peak_25224	1149	.	22.5195	118.754	114.927	841
chr16	87501994	87502141	SRR8550326_PAIRED_rmdup.narrowPeak_peak_25225	20	.	2.76556	4.0481	2.04957	6
chr16	87507878	87508057	SRR8550326_PAIRED_rmdup.narrowPeak_peak_25226	70	.	4.34588	9.33848	7.05879	86
chr16	87575628	87575943	SRR8550326_PAIRED_rmdup.narrowPeak_peak_25227	70	.	4.34588	9.33848	7.05879	162
chr16	87597477	87597885	SRR8550326_PAIRED_rmdup.narrowPeak_peak_25228	142	.	6.12374	16.7487	14.2541	202
chr16	87598368	87598595	SRR8550326_PAIRED_rmdup.narrowPeak_peak_25229	25	.	2.9631	4.62471	2.58154	1
chr16	87646048	87646462	SRR8550326_PAIRED_rmdup.narrowPeak_peak_25230	93	.	4.9385	11.6624	9.30416	250
chr16	87697594	87697842	SRR8550326_PAIRED_rmdup.narrowPeak_peak_25231	25	.	2.9631	4.62471	2.58154	72
chr16	87698125	87698413	SRR8550326_PAIRED_rmdup.narrowPeak_peak_25232	77	.	4.54342	10.0952	7.78834	90
chr16	87698616	87700578	SRR8550326_PAIRED_rmdup.narrowPeak_peak_25233	1846	.	31.6064	189.024	184.608	332
chr16	87713316	87713495	SRR8550326_PAIRED_rmdup.narrowPeak_peak_25234	37	.	3.35818	5.85696	3.73519	43
chr16	87713651	87713938	SRR8550326_PAIRED_rmdup.narrowPeak_peak_25235	20	.	2.76556	4.0481	2.04957	9
chr16	87746665	87747028	SRR8550326_PAIRED_rmdup.narrowPeak_peak_25236	206	.	7.50652	23.3019	20.6696	272
chr16	87754860	87755219	SRR8550326_PAIRED_rmdup.narrowPeak_peak_25237	63	.	4.14834	8.6007	6.34937	240
chr16	87781686	87781834	SRR8550326_PAIRED_rmdup.narrowPeak_peak_25238	31	.	3.16064	5.22816	3.14406	41
chr16	87789690	87790406	SRR8550326_PAIRED_rmdup.narrowPeak_peak_25239	93	.	4.9385	11.6624	9.30416	522
chr16	87796728	87797202	SRR8550326_PAIRED_rmdup.narrowPeak_peak_25240	133	.	5.9262	15.8641	13.3908	309
chr16	87834205	87834656	SRR8550326_PAIRED_rmdup.narrowPeak_peak_25241	70	.	4.34588	9.33848	7.05879	200
chr16	87840897	87841368	SRR8550326_PAIRED_rmdup.narrowPeak_peak_25242	373	.	10.6672	40.2208	37.3105	249
chr16	87876057	87876439	SRR8550326_PAIRED_rmdup.narrowPeak_peak_25243	63	.	4.14834	8.6007	6.34937	140
chr16	87876699	87877212	SRR8550326_PAIRED_rmdup.narrowPeak_peak_25244	56	.	3.9508	7.88269	5.66104	129
chr16	87916293	87917662	SRR8550326_PAIRED_rmdup.narrowPeak_peak_25245	307	.	9.48191	33.5997	30.7901	1089
chr16	87933515	87933677	SRR8550326_PAIRED_rmdup.narrowPeak_peak_25246	43	.	3.55572	6.50978	4.35268	69
chr16	87941832	87942214	SRR8550326_PAIRED_rmdup.narrowPeak_peak_25247	56	.	3.9508	7.88269	5.66104	137
chr16	87999655	87999810	SRR8550326_PAIRED_rmdup.narrowPeak_peak_25248	49	.	3.75326	7.18539	4.99512	82
chr16	88111496	88112907	SRR8550326_PAIRED_rmdup.narrowPeak_peak_25249	187	.	7.11144	21.3687	18.7741	360
chr16	88204373	88204902	SRR8550326_PAIRED_rmdup.narrowPeak_peak_25250	216	.	7.70406	24.2854	21.6344	225
chr16	88289098	88290305	SRR8550326_PAIRED_rmdup.narrowPeak_peak_25251	276	.	8.88929	30.4074	27.649	522
chr16	88290540	88290808	SRR8550326_PAIRED_rmdup.narrowPeak_peak_25252	100	.	5.13604	12.4715	10.0888	63
chr16	88333959	88334128	SRR8550326_PAIRED_rmdup.narrowPeak_peak_25253	25	.	2.9631	4.62471	2.58154	3
chr16	88360051	88360337	SRR8550326_PAIRED_rmdup.narrowPeak_peak_25254	31	.	3.16064	5.22816	3.14406	113
chr16	88371992	88372441	SRR8550326_PAIRED_rmdup.narrowPeak_peak_25255	418	.	11.4573	44.7959	41.8202	252
chr16	88374806	88375071	SRR8550326_PAIRED_rmdup.narrowPeak_peak_25256	20	.	2.76556	4.0481	2.04957	44
chr16	88387557	88387754	SRR8550326_PAIRED_rmdup.narrowPeak_peak_25257	77	.	4.54342	10.0952	7.78834	123
chr16	88392934	88393177	SRR8550326_PAIRED_rmdup.narrowPeak_peak_25258	49	.	3.75326	7.18539	4.99512	58
chr16	88429799	88430051	SRR8550326_PAIRED_rmdup.narrowPeak_peak_25259	37	.	3.35818	5.85696	3.73519	83
chr16	88435186	88435457	SRR8550326_PAIRED_rmdup.narrowPeak_peak_25260	31	.	3.16064	5.22816	3.14406	183
chr16	88508100	88508323	SRR8550326_PAIRED_rmdup.narrowPeak_peak_25261	31	.	3.16064	5.22816	3.14406	194
chr16	88542600	88542953	SRR8550326_PAIRED_rmdup.narrowPeak_peak_25262	160	.	6.51882	18.5585	16.0225	148
chr16	88585941	88586088	SRR8550326_PAIRED_rmdup.narrowPeak_peak_25263	25	.	2.9631	4.62471	2.58154	36
chr16	88586743	88586994	SRR8550326_PAIRED_rmdup.narrowPeak_peak_25264	49	.	3.75326	7.18539	4.99512	183
chr16	88599363	88600942	SRR8550326_PAIRED_rmdup.narrowPeak_peak_25265	634	.	15.013	66.7497	63.4912	507
chr16	88635095	88635364	SRR8550326_PAIRED_rmdup.narrowPeak_peak_25266	49	.	3.75326	7.18539	4.99512	196
chr16	88637821	88637968	SRR8550326_PAIRED_rmdup.narrowPeak_peak_25267	43	.	3.55572	6.50978	4.35268	52
chr16	88657523	88657667	SRR8550326_PAIRED_rmdup.narrowPeak_peak_25268	49	.	3.75326	7.18539	4.99512	60
chr16	88701202	88701578	SRR8550326_PAIRED_rmdup.narrowPeak_peak_25269	31	.	3.16064	5.22816	3.14406	45
chr16	88711366	88711532	SRR8550326_PAIRED_rmdup.narrowPeak_peak_25270	31	.	3.16064	5.22816	3.14406	140
chr16	88726326	88726603	SRR8550326_PAIRED_rmdup.narrowPeak_peak_25271	37	.	3.35818	5.85696	3.73519	100
chr16	88825644	88825877	SRR8550326_PAIRED_rmdup.narrowPeak_peak_25272	25	.	2.9631	4.62471	2.58154	180
chr16	88826124	88827361	SRR8550326_PAIRED_rmdup.narrowPeak_peak_25273	597	.	14.4204	62.9499	59.7385	977
chr16	88851406	88851690	SRR8550326_PAIRED_rmdup.narrowPeak_peak_25274	70	.	4.34588	9.33848	7.05879	278
chr16	88857449	88857614	SRR8550326_PAIRED_rmdup.narrowPeak_peak_25275	25	.	2.9631	4.62471	2.58154	102
chr16	88938195	88938551	SRR8550326_PAIRED_rmdup.narrowPeak_peak_25276	70	.	4.34588	9.33848	7.05879	213
chr16	88948041	88948373	SRR8550326_PAIRED_rmdup.narrowPeak_peak_25277	49	.	3.75326	7.18539	4.99512	143
chr16	89001862	89002111	SRR8550326_PAIRED_rmdup.narrowPeak_peak_25278	49	.	3.75326	7.18539	4.99512	149
chr16	89497790	89497952	SRR8550326_PAIRED_rmdup.narrowPeak_peak_25279	43	.	3.55572	6.50978	4.35268	82
chr16	89517786	89518051	SRR8550326_PAIRED_rmdup.narrowPeak_peak_25280	85	.	4.74096	10.8701	8.53713	90
chr16	89556570	89556996	SRR8550326_PAIRED_rmdup.narrowPeak_peak_25281	108	.	5.33358	13.2968	10.8905	274
chr16	89632203	89632555	SRR8550326_PAIRED_rmdup.narrowPeak_peak_25282	85	.	4.74096	10.8701	8.53713	80
chr16	89633826	89634773	SRR8550326_PAIRED_rmdup.narrowPeak_peak_25283	307	.	9.48191	33.5997	30.7901	280
chr16	89676101	89676499	SRR8550326_PAIRED_rmdup.narrowPeak_peak_25284	25	.	2.9631	4.62471	2.58154	20
chr16	89699356	89700054	SRR8550326_PAIRED_rmdup.narrowPeak_peak_25285	63	.	4.14834	8.6007	6.34937	403
chr16	89704467	89705613	SRR8550326_PAIRED_rmdup.narrowPeak_peak_25286	187	.	7.11144	21.3687	18.7741	260
chr16	89752183	89752738	SRR8550326_PAIRED_rmdup.narrowPeak_peak_25287	117	.	5.53112	14.1377	11.7086	120
chr16	89765413	89765845	SRR8550326_PAIRED_rmdup.narrowPeak_peak_25288	151	.	6.32128	17.647	15.1315	238
chr16	89773630	89774761	SRR8550326_PAIRED_rmdup.narrowPeak_peak_25289	660	.	15.4081	69.3114	66.0219	905
chr16	89806098	89806276	SRR8550326_PAIRED_rmdup.narrowPeak_peak_25290	37	.	3.35818	5.85696	3.73519	132
chr16	89817738	89818725	SRR8550326_PAIRED_rmdup.narrowPeak_peak_25291	362	.	10.4696	39.0965	36.2027	478
chr16	89830295	89830491	SRR8550326_PAIRED_rmdup.narrowPeak_peak_25292	49	.	3.75326	7.18539	4.99512	150
chr16	89831306	89831485	SRR8550326_PAIRED_rmdup.narrowPeak_peak_25293	93	.	4.9385	11.6624	9.30416	115
chr16	89844685	89844882	SRR8550326_PAIRED_rmdup.narrowPeak_peak_25294	197	.	7.30898	22.3296	19.716	100
chr16	89882127	89883361	SRR8550326_PAIRED_rmdup.narrowPeak_peak_25295	307	.	9.48191	33.5997	30.7901	567
chr16	89900687	89901192	SRR8550326_PAIRED_rmdup.narrowPeak_peak_25296	70	.	4.34588	9.33848	7.05879	218
chr16	89943849	89945446	SRR8550326_PAIRED_rmdup.narrowPeak_peak_25297	142	.	6.12374	16.7487	14.2541	1177
chr16	89960359	89960840	SRR8550326_PAIRED_rmdup.narrowPeak_peak_25298	160	.	6.51882	18.5585	16.0225	317
chr16	89961066	89961336	SRR8550326_PAIRED_rmdup.narrowPeak_peak_25299	37	.	3.35818	5.85696	3.73519	43
chr16	89991741	89992263	SRR8550326_PAIRED_rmdup.narrowPeak_peak_25300	307	.	9.48191	33.5997	30.7901	226
chr16	90011852	90012201	SRR8550326_PAIRED_rmdup.narrowPeak_peak_25301	63	.	4.14834	8.6007	6.34937	210
chr16	90012380	90012608	SRR8550326_PAIRED_rmdup.narrowPeak_peak_25302	25	.	2.9631	4.62471	2.58154	182
chr16	90013507	90013793	SRR8550326_PAIRED_rmdup.narrowPeak_peak_25303	77	.	4.54342	10.0952	7.78834	113
chr16	90022781	90023415	SRR8550326_PAIRED_rmdup.narrowPeak_peak_25304	70	.	4.34588	9.33848	7.05879	188
chr16	90053008	90053308	SRR8550326_PAIRED_rmdup.narrowPeak_peak_25305	117	.	5.53112	14.1377	11.7086	90
chr16	90072789	90072996	SRR8550326_PAIRED_rmdup.narrowPeak_peak_25306	63	.	4.14834	8.6007	6.34937	134
chr16	90073552	90074001	SRR8550326_PAIRED_rmdup.narrowPeak_peak_25307	25	.	2.9631	4.62471	2.58154	1
chr16	90122715	90122918	SRR8550326_PAIRED_rmdup.narrowPeak_peak_25308	25	.	2.9631	4.62471	2.58154	14
chr16	90128537	90129501	SRR8550326_PAIRED_rmdup.narrowPeak_peak_25309	266	.	8.69176	29.362	26.621	385
chr16	90141604	90141760	SRR8550326_PAIRED_rmdup.narrowPeak_peak_25310	31	.	3.16064	5.22816	3.14406	47
chr16	90142235	90145166	SRR8550326_PAIRED_rmdup.narrowPeak_peak_25311	3104	.	46.4219	315.423	310.499	1936
chr16	90167774	90167920	SRR8550326_PAIRED_rmdup.narrowPeak_peak_25312	56	.	3.9508	7.88269	5.66104	20
chr16	90185975	90186648	SRR8550326_PAIRED_rmdup.narrowPeak_peak_25313	286	.	9.08683	31.4622	28.6867	400
chr16	90187442	90187799	SRR8550326_PAIRED_rmdup.narrowPeak_peak_25314	117	.	5.53112	14.1377	11.7086	285
chr16	90197402	90198041	SRR8550326_PAIRED_rmdup.narrowPeak_peak_25315	584	.	14.2229	61.695	58.4991	385
chr16	90220361	90221535	SRR8550326_PAIRED_rmdup.narrowPeak_peak_25316	1163	.	22.7171	120.206	116.365	410
chr16	90222476	90222738	SRR8550326_PAIRED_rmdup.narrowPeak_peak_25317	31	.	3.16064	5.22816	3.14406	98
chr16	90266868	90267040	SRR8550326_PAIRED_rmdup.narrowPeak_peak_25318	31	.	3.16064	5.22816	3.14406	120
chr16	90283348	90285331	SRR8550326_PAIRED_rmdup.narrowPeak_peak_25319	1925	.	32.5941	197.041	192.575	1070
chr16	90359825	90360267	SRR8550326_PAIRED_rmdup.narrowPeak_peak_25320	43	.	3.55572	6.50978	4.35268	144
chr16	90379867	90380326	SRR8550326_PAIRED_rmdup.narrowPeak_peak_25321	93	.	4.9385	11.6624	9.30416	262
chr16	90385268	90387775	SRR8550326_PAIRED_rmdup.narrowPeak_peak_25322	883	.	18.7663	91.9265	88.3759	740
chr16	90400261	90400510	SRR8550326_PAIRED_rmdup.narrowPeak_peak_25323	63	.	4.14834	8.6007	6.34937	207
chr16	90401508	90401754	SRR8550326_PAIRED_rmdup.narrowPeak_peak_25324	49	.	3.75326	7.18539	4.99512	58
chr16	90407515	90408351	SRR8550326_PAIRED_rmdup.narrowPeak_peak_25325	406	.	11.2598	43.6407	40.6812	559
chr16	90418564	90419140	SRR8550326_PAIRED_rmdup.narrowPeak_peak_25326	178	.	6.9139	20.4197	17.8443	230
chr16	90421043	90421483	SRR8550326_PAIRED_rmdup.narrowPeak_peak_25327	70	.	4.34588	9.33848	7.05879	273
chr16	90424078	90424379	SRR8550326_PAIRED_rmdup.narrowPeak_peak_25328	31	.	3.16064	5.22816	3.14406	197
chr16	90431442	90431646	SRR8550326_PAIRED_rmdup.narrowPeak_peak_25329	20	.	2.76556	4.0481	2.04957	43
chr16	90437247	90437519	SRR8550326_PAIRED_rmdup.narrowPeak_peak_25330	49	.	3.75326	7.18539	4.99512	121
chr16	90453224	90453470	SRR8550326_PAIRED_rmdup.narrowPeak_peak_25331	63	.	4.14834	8.6007	6.34937	121
chr16	90468173	90468356	SRR8550326_PAIRED_rmdup.narrowPeak_peak_25332	25	.	2.9631	4.62471	2.58154	25
chr16	90492047	90492387	SRR8550326_PAIRED_rmdup.narrowPeak_peak_25333	37	.	3.35818	5.85696	3.73519	68
chr16	90518816	90519042	SRR8550326_PAIRED_rmdup.narrowPeak_peak_25334	56	.	3.9508	7.88269	5.66104	176
chr16	90523305	90523775	SRR8550326_PAIRED_rmdup.narrowPeak_peak_25335	133	.	5.9262	15.8641	13.3908	221
chr16	90530795	90531247	SRR8550326_PAIRED_rmdup.narrowPeak_peak_25336	169	.	6.71636	19.4829	16.9269	244
chr16	90533100	90533719	SRR8550326_PAIRED_rmdup.narrowPeak_peak_25337	206	.	7.50652	23.3019	20.6696	227
chr16	90544271	90544461	SRR8550326_PAIRED_rmdup.narrowPeak_peak_25338	31	.	3.16064	5.22816	3.14406	21
chr16	90621696	90622350	SRR8550326_PAIRED_rmdup.narrowPeak_peak_25339	100	.	5.13604	12.4715	10.0888	369
chr16	90628703	90629631	SRR8550326_PAIRED_rmdup.narrowPeak_peak_25340	870	.	18.5688	90.5574	87.0222	569
chr16	90629859	90630117	SRR8550326_PAIRED_rmdup.narrowPeak_peak_25341	37	.	3.35818	5.85696	3.73519	146
chr16	90656481	90657364	SRR8550326_PAIRED_rmdup.narrowPeak_peak_25342	276	.	8.88929	30.4074	27.649	219
chr16	90677033	90677496	SRR8550326_PAIRED_rmdup.narrowPeak_peak_25343	108	.	5.33358	13.2968	10.8905	155
chr16	90703558	90703863	SRR8550326_PAIRED_rmdup.narrowPeak_peak_25344	49	.	3.75326	7.18539	4.99512	135
chr16	90712293	90712599	SRR8550326_PAIRED_rmdup.narrowPeak_peak_25345	151	.	6.32128	17.647	15.1315	248
chr16	90726873	90728001	SRR8550326_PAIRED_rmdup.narrowPeak_peak_25346	560	.	13.8278	59.2033	56.0383	560
chr16	90742038	90742256	SRR8550326_PAIRED_rmdup.narrowPeak_peak_25347	43	.	3.55572	6.50978	4.35268	177
chr16	90809915	90810861	SRR8550326_PAIRED_rmdup.narrowPeak_peak_25348	452	.	12.0499	48.3054	45.2821	363
chr16	90829784	90831492	SRR8550326_PAIRED_rmdup.narrowPeak_peak_25349	307	.	9.48191	33.5997	30.7901	1243
chr16	90851887	90852194	SRR8550326_PAIRED_rmdup.narrowPeak_peak_25350	93	.	4.9385	11.6624	9.30416	256
chr16	90925439	90925743	SRR8550326_PAIRED_rmdup.narrowPeak_peak_25351	125	.	5.72866	14.9936	12.5421	197
chr16	90934158	90935409	SRR8550326_PAIRED_rmdup.narrowPeak_peak_25352	1704	.	29.8285	174.764	170.451	785
chr16	91010571	91011759	SRR8550326_PAIRED_rmdup.narrowPeak_peak_25353	647	.	15.2106	68.0277	64.7536	815
chr16	91043483	91045068	SRR8550326_PAIRED_rmdup.narrowPeak_peak_25354	1339	.	25.0876	137.916	133.908	1055
chr16	91069155	91069459	SRR8550326_PAIRED_rmdup.narrowPeak_peak_25355	63	.	4.14834	8.6007	6.34937	162
chr16	91073623	91073871	SRR8550326_PAIRED_rmdup.narrowPeak_peak_25356	235	.	8.09914	26.2851	23.5973	44
chr16	91169846	91170071	SRR8550326_PAIRED_rmdup.narrowPeak_peak_25357	108	.	5.33358	13.2968	10.8905	156
chr16	91222666	91223113	SRR8550326_PAIRED_rmdup.narrowPeak_peak_25358	70	.	4.34588	9.33848	7.05879	94
chr16	91225172	91225454	SRR8550326_PAIRED_rmdup.narrowPeak_peak_25359	77	.	4.54342	10.0952	7.78834	216
chr16	91225635	91225808	SRR8550326_PAIRED_rmdup.narrowPeak_peak_25360	20	.	2.76556	4.0481	2.04957	133
chr16	91226541	91227707	SRR8550326_PAIRED_rmdup.narrowPeak_peak_25361	100	.	5.13604	12.4715	10.0888	772
chr16	91269447	91270814	SRR8550326_PAIRED_rmdup.narrowPeak_peak_25362	187	.	7.11144	21.3687	18.7741	248
chr16	91314233	91314558	SRR8550326_PAIRED_rmdup.narrowPeak_peak_25363	93	.	4.9385	11.6624	9.30416	70
chr16	91352209	91352469	SRR8550326_PAIRED_rmdup.narrowPeak_peak_25364	31	.	3.16064	5.22816	3.14406	221
chr16	91358584	91358894	SRR8550326_PAIRED_rmdup.narrowPeak_peak_25365	133	.	5.9262	15.8641	13.3908	77
chr16	91372490	91373465	SRR8550326_PAIRED_rmdup.narrowPeak_peak_25366	276	.	8.88929	30.4074	27.649	326
chr16	91405756	91405918	SRR8550326_PAIRED_rmdup.narrowPeak_peak_25367	25	.	2.9631	4.62471	2.58154	31
chr16	91406169	91406604	SRR8550326_PAIRED_rmdup.narrowPeak_peak_25368	117	.	5.53112	14.1377	11.7086	172
chr16	91406926	91407140	SRR8550326_PAIRED_rmdup.narrowPeak_peak_25369	70	.	4.34588	9.33848	7.05879	121
chr16	91428316	91428493	SRR8550326_PAIRED_rmdup.narrowPeak_peak_25370	20	.	2.76556	4.0481	2.04957	125
chr16	91464625	91465420	SRR8550326_PAIRED_rmdup.narrowPeak_peak_25371	441	.	11.8524	47.1284	44.1209	298
chr16	91466634	91466883	SRR8550326_PAIRED_rmdup.narrowPeak_peak_25372	100	.	5.13604	12.4715	10.0888	61
chr16	91484619	91485709	SRR8550326_PAIRED_rmdup.narrowPeak_peak_25373	1077	.	21.5318	111.552	107.796	428
chr16	91485897	91486043	SRR8550326_PAIRED_rmdup.narrowPeak_peak_25374	20	.	2.76556	4.0481	2.04957	48
chr16	91512341	91512621	SRR8550326_PAIRED_rmdup.narrowPeak_peak_25375	56	.	3.9508	7.88269	5.66104	201
chr16	91557158	91557530	SRR8550326_PAIRED_rmdup.narrowPeak_peak_25378	93	.	4.9385	11.6624	9.30416	279
chr16	91597030	91598122	SRR8550326_PAIRED_rmdup.narrowPeak_peak_25379	685	.	15.8032	71.8951	68.5753	733
chr16	91618649	91619278	SRR8550326_PAIRED_rmdup.narrowPeak_peak_25380	216	.	7.70406	24.2854	21.6344	438
chr16	91646738	91648108	SRR8550326_PAIRED_rmdup.narrowPeak_peak_25381	1236	.	23.7048	127.523	123.611	1080
chr16	91688321	91689292	SRR8550326_PAIRED_rmdup.narrowPeak_peak_25382	672	.	15.6057	70.6005	67.296	411
chr16	91694645	91695539	SRR8550326_PAIRED_rmdup.narrowPeak_peak_25383	169	.	6.71636	19.4829	16.9269	216
chr16	91728214	91730322	SRR8550326_PAIRED_rmdup.narrowPeak_peak_25384	1092	.	21.7294	112.984	109.214	525
chr16	91746180	91746797	SRR8550326_PAIRED_rmdup.narrowPeak_peak_25385	395	.	11.0622	42.493	39.5498	240
chr16	91802486	91802905	SRR8550326_PAIRED_rmdup.narrowPeak_peak_25386	63	.	4.14834	8.6007	6.34937	238
chr16	91846311	91846678	SRR8550326_PAIRED_rmdup.narrowPeak_peak_25387	108	.	5.33358	13.2968	10.8905	219
chr16	91875688	91875840	SRR8550326_PAIRED_rmdup.narrowPeak_peak_25388	25	.	2.9631	4.62471	2.58154	52
chr16	91917730	91918263	SRR8550326_PAIRED_rmdup.narrowPeak_peak_25389	151	.	6.32128	17.647	15.1315	227
chr16	91931265	91932144	SRR8550326_PAIRED_rmdup.narrowPeak_peak_25390	609	.	14.618	64.2107	60.9836	404
chr16	91935248	91935502	SRR8550326_PAIRED_rmdup.narrowPeak_peak_25391	56	.	3.9508	7.88269	5.66104	138
chr16	91936425	91936764	SRR8550326_PAIRED_rmdup.narrowPeak_peak_25392	197	.	7.30898	22.3296	19.716	133
chr16	91995561	91995951	SRR8550326_PAIRED_rmdup.narrowPeak_peak_25393	142	.	6.12374	16.7487	14.2541	138
chr16	92019091	92019731	SRR8550326_PAIRED_rmdup.narrowPeak_peak_25394	37	.	3.35818	5.85696	3.73519	214
chr16	92057572	92058960	SRR8550326_PAIRED_rmdup.narrowPeak_peak_25395	803	.	17.5811	83.7815	80.3229	592
chr16	92059252	92059453	SRR8550326_PAIRED_rmdup.narrowPeak_peak_25396	37	.	3.35818	5.85696	3.73519	17
chr16	92098761	92098990	SRR8550326_PAIRED_rmdup.narrowPeak_peak_25397	25	.	2.9631	4.62471	2.58154	50
chr16	92158196	92158940	SRR8550326_PAIRED_rmdup.narrowPeak_peak_25398	216	.	7.70406	24.2854	21.6344	350
chr16	92230670	92231098	SRR8550326_PAIRED_rmdup.narrowPeak_peak_25399	43	.	3.55572	6.50978	4.35268	53
chr16	92252834	92253335	SRR8550326_PAIRED_rmdup.narrowPeak_peak_25400	70	.	4.34588	9.33848	7.05879	200
chr16	92286756	92287060	SRR8550326_PAIRED_rmdup.narrowPeak_peak_25401	142	.	6.12374	16.7487	14.2541	86
chr16	92300864	92301582	SRR8550326_PAIRED_rmdup.narrowPeak_peak_25402	672	.	15.6057	70.6005	67.296	396
chr16	92301797	92302219	SRR8550326_PAIRED_rmdup.narrowPeak_peak_25403	43	.	3.55572	6.50978	4.35268	255
chr16	92302864	92303111	SRR8550326_PAIRED_rmdup.narrowPeak_peak_25404	25	.	2.9631	4.62471	2.58154	125
chr16	92314355	92314613	SRR8550326_PAIRED_rmdup.narrowPeak_peak_25405	160	.	6.51882	18.5585	16.0225	88
chr16	92336357	92336711	SRR8550326_PAIRED_rmdup.narrowPeak_peak_25406	142	.	6.12374	16.7487	14.2541	107
chr16	92340920	92341383	SRR8550326_PAIRED_rmdup.narrowPeak_peak_25407	142	.	6.12374	16.7487	14.2541	242
chr16	92353857	92354380	SRR8550326_PAIRED_rmdup.narrowPeak_peak_25408	100	.	5.13604	12.4715	10.0888	229
chr16	92385277	92385465	SRR8550326_PAIRED_rmdup.narrowPeak_peak_25409	25	.	2.9631	4.62471	2.58154	153
chr16	92399611	92400501	SRR8550326_PAIRED_rmdup.narrowPeak_peak_25410	536	.	13.4327	56.7361	53.6024	589
chr16	92457789	92457966	SRR8550326_PAIRED_rmdup.narrowPeak_peak_25411	93	.	4.9385	11.6624	9.30416	34
chr16	92465607	92466730	SRR8550326_PAIRED_rmdup.narrowPeak_peak_25412	1178	.	22.9146	121.662	117.807	772
chr16	92498681	92499130	SRR8550326_PAIRED_rmdup.narrowPeak_peak_25413	160	.	6.51882	18.5585	16.0225	160
chr16	92565739	92566038	SRR8550326_PAIRED_rmdup.narrowPeak_peak_25414	93	.	4.9385	11.6624	9.30416	156
chr16	92605622	92606669	SRR8550326_PAIRED_rmdup.narrowPeak_peak_25415	197	.	7.30898	22.3296	19.716	257
chr16	92627331	92627577	SRR8550326_PAIRED_rmdup.narrowPeak_peak_25416	70	.	4.34588	9.33848	7.05879	178
chr16	92632304	92632565	SRR8550326_PAIRED_rmdup.narrowPeak_peak_25417	31	.	3.16064	5.22816	3.14406	193
chr16	92694658	92694808	SRR8550326_PAIRED_rmdup.narrowPeak_peak_25418	37	.	3.35818	5.85696	3.73519	42
chr16	92695647	92695906	SRR8550326_PAIRED_rmdup.narrowPeak_peak_25419	63	.	4.14834	8.6007	6.34937	57
chr16	92697161	92699020	SRR8550326_PAIRED_rmdup.narrowPeak_peak_25420	286	.	9.08683	31.4622	28.6867	227
chr16	92738641	92739411	SRR8550326_PAIRED_rmdup.narrowPeak_peak_25421	70	.	4.34588	9.33848	7.05879	664
chr16	92823489	92823731	SRR8550326_PAIRED_rmdup.narrowPeak_peak_25422	100	.	5.13604	12.4715	10.0888	162
chr16	92845725	92846067	SRR8550326_PAIRED_rmdup.narrowPeak_peak_25423	63	.	4.14834	8.6007	6.34937	89
chr16	92883606	92884359	SRR8550326_PAIRED_rmdup.narrowPeak_peak_25424	169	.	6.71636	19.4829	16.9269	577
chr16	92927607	92927762	SRR8550326_PAIRED_rmdup.narrowPeak_peak_25425	20	.	2.76556	4.0481	2.04957	150
chr16	92927989	92928522	SRR8550326_PAIRED_rmdup.narrowPeak_peak_25426	70	.	4.34588	9.33848	7.05879	359
chr16	92939349	92940018	SRR8550326_PAIRED_rmdup.narrowPeak_peak_25427	160	.	6.51882	18.5585	16.0225	228
chr16	92954414	92954608	SRR8550326_PAIRED_rmdup.narrowPeak_peak_25428	37	.	3.35818	5.85696	3.73519	54
chr16	92976122	92976427	SRR8550326_PAIRED_rmdup.narrowPeak_peak_25429	85	.	4.74096	10.8701	8.53713	128
chr16	93006644	93006791	SRR8550326_PAIRED_rmdup.narrowPeak_peak_25430	25	.	2.9631	4.62471	2.58154	90
chr16	93075427	93075665	SRR8550326_PAIRED_rmdup.narrowPeak_peak_25431	37	.	3.35818	5.85696	3.73519	179
chr16	93263197	93264073	SRR8550326_PAIRED_rmdup.narrowPeak_peak_25432	307	.	9.48191	33.5997	30.7901	385
chr16	93272175	93273089	SRR8550326_PAIRED_rmdup.narrowPeak_peak_25433	160	.	6.51882	18.5585	16.0225	800
chr16	93293038	93293461	SRR8550326_PAIRED_rmdup.narrowPeak_peak_25434	226	.	7.9016	25.2799	22.6103	148
chr16	93454352	93454514	SRR8550326_PAIRED_rmdup.narrowPeak_peak_25435	93	.	4.9385	11.6624	9.30416	59
chr16	93558658	93558828	SRR8550326_PAIRED_rmdup.narrowPeak_peak_25436	49	.	3.75326	7.18539	4.99512	32
chr16	93576650	93577084	SRR8550326_PAIRED_rmdup.narrowPeak_peak_25437	100	.	5.13604	12.4715	10.0888	207
chr16	93682949	93683762	SRR8550326_PAIRED_rmdup.narrowPeak_peak_25441	63	.	4.14834	8.6007	6.34937	517
chr16	93831834	93833123	SRR8550326_PAIRED_rmdup.narrowPeak_peak_25444	1368	.	25.4826	140.916	136.883	333
chr16	93883199	93884748	SRR8550326_PAIRED_rmdup.narrowPeak_peak_25445	776	.	17.186	81.1047	77.677	556
chr16	93906304	93906645	SRR8550326_PAIRED_rmdup.narrowPeak_peak_25446	43	.	3.55572	6.50978	4.35268	135
chr16	93907234	93907404	SRR8550326_PAIRED_rmdup.narrowPeak_peak_25447	25	.	2.9631	4.62471	2.58154	109
chr16	93918291	93918571	SRR8550326_PAIRED_rmdup.narrowPeak_peak_25448	117	.	5.53112	14.1377	11.7086	205
chr16	93938338	93938525	SRR8550326_PAIRED_rmdup.narrowPeak_peak_25449	43	.	3.55572	6.50978	4.35268	171
chr16	93939843	93940413	SRR8550326_PAIRED_rmdup.narrowPeak_peak_25450	77	.	4.54342	10.0952	7.78834	336
chr16	93981538	93981728	SRR8550326_PAIRED_rmdup.narrowPeak_peak_25451	37	.	3.35818	5.85696	3.73519	90
chr16	93983528	93983869	SRR8550326_PAIRED_rmdup.narrowPeak_peak_25452	43	.	3.55572	6.50978	4.35268	134
chr16	94010993	94011432	SRR8550326_PAIRED_rmdup.narrowPeak_peak_25453	85	.	4.74096	10.8701	8.53713	285
chr16	94058976	94059137	SRR8550326_PAIRED_rmdup.narrowPeak_peak_25454	37	.	3.35818	5.85696	3.73519	86
chr16	94059539	94060385	SRR8550326_PAIRED_rmdup.narrowPeak_peak_25455	511	.	13.0376	54.2942	51.1921	453
chr16	94079593	94079782	SRR8550326_PAIRED_rmdup.narrowPeak_peak_25456	37	.	3.35818	5.85696	3.73519	26
chr16	94080173	94080331	SRR8550326_PAIRED_rmdup.narrowPeak_peak_25457	25	.	2.9631	4.62471	2.58154	150
chr16	94084099	94084499	SRR8550326_PAIRED_rmdup.narrowPeak_peak_25458	56	.	3.9508	7.88269	5.66104	116
chr16	94084896	94086238	SRR8550326_PAIRED_rmdup.narrowPeak_peak_25459	133	.	5.9262	15.8641	13.3908	626
chr16	94087163	94087388	SRR8550326_PAIRED_rmdup.narrowPeak_peak_25460	25	.	2.9631	4.62471	2.58154	12
chr16	94098170	94098487	SRR8550326_PAIRED_rmdup.narrowPeak_peak_25461	85	.	4.74096	10.8701	8.53713	67
chr16	94125203	94125945	SRR8550326_PAIRED_rmdup.narrowPeak_peak_25462	178	.	6.9139	20.4197	17.8443	328
chr16	94141633	94141862	SRR8550326_PAIRED_rmdup.narrowPeak_peak_25463	77	.	4.54342	10.0952	7.78834	62
chr16	94143405	94143643	SRR8550326_PAIRED_rmdup.narrowPeak_peak_25464	49	.	3.75326	7.18539	4.99512	142
chr16	94157344	94157626	SRR8550326_PAIRED_rmdup.narrowPeak_peak_25465	56	.	3.9508	7.88269	5.66104	145
chr16	94157832	94158077	SRR8550326_PAIRED_rmdup.narrowPeak_peak_25466	49	.	3.75326	7.18539	4.99512	196
chr16	94164340	94164489	SRR8550326_PAIRED_rmdup.narrowPeak_peak_25467	43	.	3.55572	6.50978	4.35268	15
chr16	94195644	94196432	SRR8550326_PAIRED_rmdup.narrowPeak_peak_25468	266	.	8.69176	29.362	26.621	499
chr16	94216352	94216518	SRR8550326_PAIRED_rmdup.narrowPeak_peak_25469	20	.	2.76556	4.0481	2.04957	34
chr16	94227583	94228111	SRR8550326_PAIRED_rmdup.narrowPeak_peak_25470	406	.	11.2598	43.6407	40.6812	228
chr16	94236823	94237050	SRR8550326_PAIRED_rmdup.narrowPeak_peak_25471	93	.	4.9385	11.6624	9.30416	153
chr16	94246526	94246848	SRR8550326_PAIRED_rmdup.narrowPeak_peak_25472	43	.	3.55572	6.50978	4.35268	155
chr16	94289729	94290499	SRR8550326_PAIRED_rmdup.narrowPeak_peak_25475	133	.	5.9262	15.8641	13.3908	504
chr16	94302460	94303342	SRR8550326_PAIRED_rmdup.narrowPeak_peak_25476	142	.	6.12374	16.7487	14.2541	346
chr16	94307767	94308222	SRR8550326_PAIRED_rmdup.narrowPeak_peak_25477	125	.	5.72866	14.9936	12.5421	311
chr16	94312597	94313870	SRR8550326_PAIRED_rmdup.narrowPeak_peak_25478	750	.	16.7909	78.4477	75.0511	782
chr16	94327969	94328525	SRR8550326_PAIRED_rmdup.narrowPeak_peak_25479	37	.	3.35818	5.85696	3.73519	212
chr16	94354595	94354769	SRR8550326_PAIRED_rmdup.narrowPeak_peak_25480	31	.	3.16064	5.22816	3.14406	111
chr16	94369804	94372046	SRR8550326_PAIRED_rmdup.narrowPeak_peak_25481	622	.	14.8155	65.4773	62.2345	1086
chr16	94525969	94527618	SRR8550326_PAIRED_rmdup.narrowPeak_peak_25482	1092	.	21.7294	112.984	109.214	846
chr16	94568528	94571181	SRR8550326_PAIRED_rmdup.narrowPeak_peak_25483	711	.	16.1983	74.5004	71.1498	1144
chr16	94601574	94601829	SRR8550326_PAIRED_rmdup.narrowPeak_peak_25484	93	.	4.9385	11.6624	9.30416	83
chr16	94618458	94618810	SRR8550326_PAIRED_rmdup.narrowPeak_peak_25485	151	.	6.32128	17.647	15.1315	222
chr16	94631963	94632494	SRR8550326_PAIRED_rmdup.narrowPeak_peak_25486	373	.	10.6672	40.2208	37.3105	163
chr16	94713678	94714042	SRR8550326_PAIRED_rmdup.narrowPeak_peak_25487	63	.	4.14834	8.6007	6.34937	194
chr16	94724036	94724808	SRR8550326_PAIRED_rmdup.narrowPeak_peak_25488	340	.	10.0745	36.8724	34.0122	288
chr16	94743887	94744255	SRR8550326_PAIRED_rmdup.narrowPeak_peak_25489	85	.	4.74096	10.8701	8.53713	69
chr16	94839416	94839573	SRR8550326_PAIRED_rmdup.narrowPeak_peak_25490	37	.	3.35818	5.85696	3.73519	107
chr16	94866493	94866667	SRR8550326_PAIRED_rmdup.narrowPeak_peak_25491	37	.	3.35818	5.85696	3.73519	126
chr16	94972185	94972915	SRR8550326_PAIRED_rmdup.narrowPeak_peak_25492	429	.	11.6549	45.9585	42.9668	452
chr16	94995630	94995797	SRR8550326_PAIRED_rmdup.narrowPeak_peak_25493	133	.	5.9262	15.8641	13.3908	58
chr16	94997507	94997839	SRR8550326_PAIRED_rmdup.narrowPeak_peak_25494	43	.	3.55572	6.50978	4.35268	317
chr16	95093875	95094154	SRR8550326_PAIRED_rmdup.narrowPeak_peak_25495	125	.	5.72866	14.9936	12.5421	67
chr16	95138804	95138967	SRR8550326_PAIRED_rmdup.narrowPeak_peak_25496	37	.	3.35818	5.85696	3.73519	115
chr16	95196698	95196861	SRR8550326_PAIRED_rmdup.narrowPeak_peak_25497	31	.	3.16064	5.22816	3.14406	104
chr16	95321006	95321558	SRR8550326_PAIRED_rmdup.narrowPeak_peak_25498	93	.	4.9385	11.6624	9.30416	380
chr16	95321902	95322535	SRR8550326_PAIRED_rmdup.narrowPeak_peak_25499	85	.	4.74096	10.8701	8.53713	305
chr16	95341253	95341770	SRR8550326_PAIRED_rmdup.narrowPeak_peak_25500	85	.	4.74096	10.8701	8.53713	458
chr16	95345800	95346135	SRR8550326_PAIRED_rmdup.narrowPeak_peak_25501	151	.	6.32128	17.647	15.1315	253
chr16	95469230	95470228	SRR8550326_PAIRED_rmdup.narrowPeak_peak_25502	488	.	12.6426	51.8784	48.8079	697
chr16	95490299	95490888	SRR8550326_PAIRED_rmdup.narrowPeak_peak_25503	63	.	4.14834	8.6007	6.34937	333
chr16	95493255	95493623	SRR8550326_PAIRED_rmdup.narrowPeak_peak_25504	77	.	4.54342	10.0952	7.78834	307
chr16	95571911	95572296	SRR8550326_PAIRED_rmdup.narrowPeak_peak_25505	77	.	4.54342	10.0952	7.78834	87
chr16	95585115	95585848	SRR8550326_PAIRED_rmdup.narrowPeak_peak_25506	85	.	4.74096	10.8701	8.53713	550
chr16	95586379	95586536	SRR8550326_PAIRED_rmdup.narrowPeak_peak_25507	49	.	3.75326	7.18539	4.99512	75
chr16	95588944	95589431	SRR8550326_PAIRED_rmdup.narrowPeak_peak_25508	108	.	5.33358	13.2968	10.8905	254
chr16	95601850	95602188	SRR8550326_PAIRED_rmdup.narrowPeak_peak_25509	49	.	3.75326	7.18539	4.99512	104
chr16	95602437	95602839	SRR8550326_PAIRED_rmdup.narrowPeak_peak_25510	108	.	5.33358	13.2968	10.8905	265
chr16	95637886	95638229	SRR8550326_PAIRED_rmdup.narrowPeak_peak_25511	125	.	5.72866	14.9936	12.5421	215
chr16	95647924	95648113	SRR8550326_PAIRED_rmdup.narrowPeak_peak_25512	77	.	4.54342	10.0952	7.78834	147
chr16	95674580	95675144	SRR8550326_PAIRED_rmdup.narrowPeak_peak_25513	56	.	3.9508	7.88269	5.66104	404
chr16	95701427	95703014	SRR8550326_PAIRED_rmdup.narrowPeak_peak_25514	476	.	12.445	50.6806	47.6257	741
chr16	95703832	95704193	SRR8550326_PAIRED_rmdup.narrowPeak_peak_25515	49	.	3.75326	7.18539	4.99512	160
chr16	95794054	95795066	SRR8550326_PAIRED_rmdup.narrowPeak_peak_25516	108	.	5.33358	13.2968	10.8905	547
chr16	95825014	95825417	SRR8550326_PAIRED_rmdup.narrowPeak_peak_25517	100	.	5.13604	12.4715	10.0888	114
chr16	95825737	95826178	SRR8550326_PAIRED_rmdup.narrowPeak_peak_25518	93	.	4.9385	11.6624	9.30416	224
chr16	95834880	95835234	SRR8550326_PAIRED_rmdup.narrowPeak_peak_25519	43	.	3.55572	6.50978	4.35268	237
chr16	95844440	95845672	SRR8550326_PAIRED_rmdup.narrowPeak_peak_25520	329	.	9.87699	35.7729	32.9296	486
chr16	95847791	95849073	SRR8550326_PAIRED_rmdup.narrowPeak_peak_25521	441	.	11.8524	47.1284	44.1209	817
chr16	95935230	95936345	SRR8550326_PAIRED_rmdup.narrowPeak_peak_25522	511	.	13.0376	54.2942	51.1921	496
chr16	95945502	95945724	SRR8550326_PAIRED_rmdup.narrowPeak_peak_25523	77	.	4.54342	10.0952	7.78834	115
chr16	95964614	95964864	SRR8550326_PAIRED_rmdup.narrowPeak_peak_25524	125	.	5.72866	14.9936	12.5421	76
chr16	96034555	96034785	SRR8550326_PAIRED_rmdup.narrowPeak_peak_25526	31	.	3.16064	5.22816	3.14406	91
chr16	96081149	96083406	SRR8550326_PAIRED_rmdup.narrowPeak_peak_25527	634	.	15.013	66.7497	63.4912	352
chr16	96127255	96128979	SRR8550326_PAIRED_rmdup.narrowPeak_peak_25528	1688	.	29.631	173.194	168.893	734
chr16	96136344	96136498	SRR8550326_PAIRED_rmdup.narrowPeak_peak_25529	25	.	2.9631	4.62471	2.58154	111
chr16	96144633	96146051	SRR8550326_PAIRED_rmdup.narrowPeak_peak_25530	979	.	20.1491	101.635	97.9813	700
chr16	96151541	96151789	SRR8550326_PAIRED_rmdup.narrowPeak_peak_25531	70	.	4.34588	9.33848	7.05879	191
chr16	96158992	96159957	SRR8550326_PAIRED_rmdup.narrowPeak_peak_25532	672	.	15.6057	70.6005	67.296	491
chr16	96191524	96192608	SRR8550326_PAIRED_rmdup.narrowPeak_peak_25533	789	.	17.3835	82.4406	78.9975	694
chr16	96199970	96200648	SRR8550326_PAIRED_rmdup.narrowPeak_peak_25534	160	.	6.51882	18.5585	16.0225	457
chr16	96230436	96230700	SRR8550326_PAIRED_rmdup.narrowPeak_peak_25535	226	.	7.9016	25.2799	22.6103	200
chr16	96280705	96281227	SRR8550326_PAIRED_rmdup.narrowPeak_peak_25536	151	.	6.32128	17.647	15.1315	242
chr16	96345229	96345504	SRR8550326_PAIRED_rmdup.narrowPeak_peak_25537	125	.	5.72866	14.9936	12.5421	141
chr16	96347866	96348404	SRR8550326_PAIRED_rmdup.narrowPeak_peak_25538	100	.	5.13604	12.4715	10.0888	136
chr16	96376467	96376713	SRR8550326_PAIRED_rmdup.narrowPeak_peak_25539	93	.	4.9385	11.6624	9.30416	118
chr16	96467523	96467788	SRR8550326_PAIRED_rmdup.narrowPeak_peak_25540	125	.	5.72866	14.9936	12.5421	32
chr16	96497653	96497834	SRR8550326_PAIRED_rmdup.narrowPeak_peak_25541	56	.	3.9508	7.88269	5.66104	70
chr16	96795466	96795706	SRR8550326_PAIRED_rmdup.narrowPeak_peak_25542	70	.	4.34588	9.33848	7.05879	218
chr16	96819768	96819994	SRR8550326_PAIRED_rmdup.narrowPeak_peak_25543	297	.	9.28438	32.5264	29.7338	110
chr16	96846133	96846487	SRR8550326_PAIRED_rmdup.narrowPeak_peak_25544	77	.	4.54342	10.0952	7.78834	246
chr16	96852532	96852788	SRR8550326_PAIRED_rmdup.narrowPeak_peak_25545	93	.	4.9385	11.6624	9.30416	32
chr16	96896678	96897103	SRR8550326_PAIRED_rmdup.narrowPeak_peak_25546	70	.	4.34588	9.33848	7.05879	239
chr16	96904285	96904833	SRR8550326_PAIRED_rmdup.narrowPeak_peak_25547	108	.	5.33358	13.2968	10.8905	216
chr16	96906606	96906790	SRR8550326_PAIRED_rmdup.narrowPeak_peak_25548	25	.	2.9631	4.62471	2.58154	49
chr16	96969750	96969986	SRR8550326_PAIRED_rmdup.narrowPeak_peak_25549	49	.	3.75326	7.18539	4.99512	101
chr16	97098643	97098927	SRR8550326_PAIRED_rmdup.narrowPeak_peak_25550	133	.	5.9262	15.8641	13.3908	83
chr16	97165524	97166088	SRR8550326_PAIRED_rmdup.narrowPeak_peak_25551	63	.	4.14834	8.6007	6.34937	431
chr16	97169495	97169677	SRR8550326_PAIRED_rmdup.narrowPeak_peak_25552	25	.	2.9631	4.62471	2.58154	49
chr16	97170185	97171048	SRR8550326_PAIRED_rmdup.narrowPeak_peak_25553	142	.	6.12374	16.7487	14.2541	501
chr16	97263651	97263815	SRR8550326_PAIRED_rmdup.narrowPeak_peak_25554	31	.	3.16064	5.22816	3.14406	33
chr16	97272051	97272610	SRR8550326_PAIRED_rmdup.narrowPeak_peak_25555	197	.	7.30898	22.3296	19.716	400
chr16	97292435	97292836	SRR8550326_PAIRED_rmdup.narrowPeak_peak_25556	235	.	8.09914	26.2851	23.5973	278
chr16	97293075	97293577	SRR8550326_PAIRED_rmdup.narrowPeak_peak_25557	266	.	8.69176	29.362	26.621	410
chr16	97307431	97308112	SRR8550326_PAIRED_rmdup.narrowPeak_peak_25558	125	.	5.72866	14.9936	12.5421	407
chr16	97326046	97326312	SRR8550326_PAIRED_rmdup.narrowPeak_peak_25559	125	.	5.72866	14.9936	12.5421	188
chr16	97356111	97357276	SRR8550326_PAIRED_rmdup.narrowPeak_peak_25560	441	.	11.8524	47.1284	44.1209	651
chr16	97357468	97357789	SRR8550326_PAIRED_rmdup.narrowPeak_peak_25561	63	.	4.14834	8.6007	6.34937	131
chr16	97391349	97391858	SRR8550326_PAIRED_rmdup.narrowPeak_peak_25562	169	.	6.71636	19.4829	16.9269	246
chr16	97418002	97418408	SRR8550326_PAIRED_rmdup.narrowPeak_peak_25563	362	.	10.4696	39.0965	36.2027	173
chr16	97443966	97444167	SRR8550326_PAIRED_rmdup.narrowPeak_peak_25564	441	.	11.8524	47.1284	44.1209	112
chr16	97523170	97523470	SRR8550326_PAIRED_rmdup.narrowPeak_peak_25565	187	.	7.11144	21.3687	18.7741	100
chr16	97534839	97534993	SRR8550326_PAIRED_rmdup.narrowPeak_peak_25566	15	.	2.56802	3.49999	1.5519	119
chr16	97535771	97536369	SRR8550326_PAIRED_rmdup.narrowPeak_peak_25567	151	.	6.32128	17.647	15.1315	477
chr16	97593058	97593522	SRR8550326_PAIRED_rmdup.narrowPeak_peak_25568	142	.	6.12374	16.7487	14.2541	160
chr16	97610345	97610643	SRR8550326_PAIRED_rmdup.narrowPeak_peak_25569	63	.	4.14834	8.6007	6.34937	95
chr16	97611311	97611463	SRR8550326_PAIRED_rmdup.narrowPeak_peak_25570	20	.	2.76556	4.0481	2.04957	85
chr16	97717903	97718122	SRR8550326_PAIRED_rmdup.narrowPeak_peak_25571	63	.	4.14834	8.6007	6.34937	132
chr16	97762669	97764137	SRR8550326_PAIRED_rmdup.narrowPeak_peak_25572	169	.	6.71636	19.4829	16.9269	868
chr16	97765265	97765544	SRR8550326_PAIRED_rmdup.narrowPeak_peak_25573	43	.	3.55572	6.50978	4.35268	176
chr16	97778485	97779171	SRR8550326_PAIRED_rmdup.narrowPeak_peak_25574	351	.	10.2721	37.9803	35.1033	462
chr16	97804792	97805138	SRR8550326_PAIRED_rmdup.narrowPeak_peak_25575	56	.	3.9508	7.88269	5.66104	283
chr16	97850595	97852362	SRR8550326_PAIRED_rmdup.narrowPeak_peak_25576	993	.	20.3466	103.04	99.3709	717
chr16	97879292	97879512	SRR8550326_PAIRED_rmdup.narrowPeak_peak_25577	25	.	2.9631	4.62471	2.58154	8
chr16	97921607	97922948	SRR8550326_PAIRED_rmdup.narrowPeak_peak_25578	924	.	19.3589	96.0611	92.4654	824
chr16	97957783	97957974	SRR8550326_PAIRED_rmdup.narrowPeak_peak_25579	63	.	4.14834	8.6007	6.34937	137
chr16	97961528	97963301	SRR8550326_PAIRED_rmdup.narrowPeak_peak_25580	2705	.	41.8785	275.372	270.538	891
chr17	3061722	3061989	SRR8550326_PAIRED_rmdup.narrowPeak_peak_25591	20	.	2.76556	4.0481	2.04957	160
chr17	3074350	3074610	SRR8550326_PAIRED_rmdup.narrowPeak_peak_25592	20	.	2.76556	4.0481	2.04957	210
chr17	3102224	3102775	SRR8550326_PAIRED_rmdup.narrowPeak_peak_25594	266	.	8.69176	29.362	26.621	300
chr17	3114291	3115895	SRR8550326_PAIRED_rmdup.narrowPeak_peak_25595	1280	.	24.2974	131.956	128.002	574
chr17	3200285	3200581	SRR8550326_PAIRED_rmdup.narrowPeak_peak_25596	160	.	6.51882	18.5585	16.0225	181
chr17	3224543	3224717	SRR8550326_PAIRED_rmdup.narrowPeak_peak_25597	70	.	4.34588	9.33848	7.05879	134
chr17	3230267	3230479	SRR8550326_PAIRED_rmdup.narrowPeak_peak_25598	85	.	4.74096	10.8701	8.53713	93
chr17	3273721	3274221	SRR8550326_PAIRED_rmdup.narrowPeak_peak_25599	245	.	8.29668	27.3006	24.595	180
chr17	3274594	3275164	SRR8550326_PAIRED_rmdup.narrowPeak_peak_25600	70	.	4.34588	9.33848	7.05879	413
chr17	3280977	3281152	SRR8550326_PAIRED_rmdup.narrowPeak_peak_25601	49	.	3.75326	7.18539	4.99512	62
chr17	3281866	3282265	SRR8550326_PAIRED_rmdup.narrowPeak_peak_25602	125	.	5.72866	14.9936	12.5421	247
chr17	3314043	3314982	SRR8550326_PAIRED_rmdup.narrowPeak_peak_25603	142	.	6.12374	16.7487	14.2541	484
chr17	3326054	3326366	SRR8550326_PAIRED_rmdup.narrowPeak_peak_25604	93	.	4.9385	11.6624	9.30416	192
chr17	3326528	3327089	SRR8550326_PAIRED_rmdup.narrowPeak_peak_25605	206	.	7.50652	23.3019	20.6696	118
chr17	3338785	3339145	SRR8550326_PAIRED_rmdup.narrowPeak_peak_25606	37	.	3.35818	5.85696	3.73519	93
chr17	3407192	3407346	SRR8550326_PAIRED_rmdup.narrowPeak_peak_25607	25	.	2.9631	4.62471	2.58154	117
chr17	3433063	3433215	SRR8550326_PAIRED_rmdup.narrowPeak_peak_25608	25	.	2.9631	4.62471	2.58154	6
chr17	3436902	3437205	SRR8550326_PAIRED_rmdup.narrowPeak_peak_25609	93	.	4.9385	11.6624	9.30416	118
chr17	3448711	3449083	SRR8550326_PAIRED_rmdup.narrowPeak_peak_25610	56	.	3.9508	7.88269	5.66104	159
chr17	3451142	3451356	SRR8550326_PAIRED_rmdup.narrowPeak_peak_25611	63	.	4.14834	8.6007	6.34937	70
chr17	3491791	3491956	SRR8550326_PAIRED_rmdup.narrowPeak_peak_25612	43	.	3.55572	6.50978	4.35268	113
chr17	3509771	3510118	SRR8550326_PAIRED_rmdup.narrowPeak_peak_25613	245	.	8.29668	27.3006	24.595	239
chr17	3533466	3533661	SRR8550326_PAIRED_rmdup.narrowPeak_peak_25614	93	.	4.9385	11.6624	9.30416	134
chr17	3556503	3556878	SRR8550326_PAIRED_rmdup.narrowPeak_peak_25615	25	.	2.9631	4.62471	2.58154	26
chr17	3557139	3558460	SRR8550326_PAIRED_rmdup.narrowPeak_peak_25616	1704	.	29.8285	174.764	170.451	720
chr17	3570963	3571342	SRR8550326_PAIRED_rmdup.narrowPeak_peak_25617	93	.	4.9385	11.6624	9.30416	81
chr17	3611003	3611435	SRR8550326_PAIRED_rmdup.narrowPeak_peak_25618	37	.	3.35818	5.85696	3.73519	60
chr17	3678246	3678490	SRR8550326_PAIRED_rmdup.narrowPeak_peak_25619	37	.	3.35818	5.85696	3.73519	74
chr17	4174108	4174328	SRR8550326_PAIRED_rmdup.narrowPeak_peak_25620	37	.	3.35818	5.85696	3.73519	119
chr17	4179350	4179525	SRR8550326_PAIRED_rmdup.narrowPeak_peak_25621	77	.	4.54342	10.0952	7.78834	132
chr17	4209235	4209396	SRR8550326_PAIRED_rmdup.narrowPeak_peak_25622	37	.	3.35818	5.85696	3.73519	77
chr17	4215084	4215282	SRR8550326_PAIRED_rmdup.narrowPeak_peak_25623	31	.	3.16064	5.22816	3.14406	157
chr17	4220859	4221093	SRR8550326_PAIRED_rmdup.narrowPeak_peak_25624	31	.	3.16064	5.22816	3.14406	125
chr17	4265652	4265962	SRR8550326_PAIRED_rmdup.narrowPeak_peak_25625	31	.	3.16064	5.22816	3.14406	73
chr17	4266185	4266679	SRR8550326_PAIRED_rmdup.narrowPeak_peak_25626	25	.	2.9631	4.62471	2.58154	324
chr17	4319321	4319511	SRR8550326_PAIRED_rmdup.narrowPeak_peak_25627	37	.	3.35818	5.85696	3.73519	100
chr17	4429103	4429343	SRR8550326_PAIRED_rmdup.narrowPeak_peak_25628	151	.	6.32128	17.647	15.1315	162
chr17	4497873	4498889	SRR8550326_PAIRED_rmdup.narrowPeak_peak_25629	660	.	15.4081	69.3114	66.0219	528
chr17	4738914	4739213	SRR8550326_PAIRED_rmdup.narrowPeak_peak_25630	49	.	3.75326	7.18539	4.99512	25
chr17	4825185	4825642	SRR8550326_PAIRED_rmdup.narrowPeak_peak_25631	85	.	4.74096	10.8701	8.53713	325
chr17	4907215	4907634	SRR8550326_PAIRED_rmdup.narrowPeak_peak_25632	297	.	9.28438	32.5264	29.7338	313
chr17	4907944	4908781	SRR8550326_PAIRED_rmdup.narrowPeak_peak_25633	634	.	15.013	66.7497	63.4912	498
chr17	4945466	4946209	SRR8550326_PAIRED_rmdup.narrowPeak_peak_25634	56	.	3.9508	7.88269	5.66104	111
chr17	4993296	4995100	SRR8550326_PAIRED_rmdup.narrowPeak_peak_25635	511	.	13.0376	54.2942	51.1921	1030
chr17	4995368	4996957	SRR8550326_PAIRED_rmdup.narrowPeak_peak_25636	340	.	10.0745	36.8724	34.0122	214
chr17	4997123	4997629	SRR8550326_PAIRED_rmdup.narrowPeak_peak_25637	226	.	7.9016	25.2799	22.6103	286
chr17	5007143	5007560	SRR8550326_PAIRED_rmdup.narrowPeak_peak_25638	49	.	3.75326	7.18539	4.99512	128
chr17	5038624	5038831	SRR8550326_PAIRED_rmdup.narrowPeak_peak_25639	20	.	2.76556	4.0481	2.04957	142
chr17	5058394	5058766	SRR8550326_PAIRED_rmdup.narrowPeak_peak_25640	169	.	6.71636	19.4829	16.9269	208
chr17	5089780	5089929	SRR8550326_PAIRED_rmdup.narrowPeak_peak_25641	15	.	2.56802	3.49999	1.5519	4
chr17	5099628	5099782	SRR8550326_PAIRED_rmdup.narrowPeak_peak_25642	37	.	3.35818	5.85696	3.73519	134
chr17	5138792	5139574	SRR8550326_PAIRED_rmdup.narrowPeak_peak_25643	406	.	11.2598	43.6407	40.6812	323
chr17	5189484	5190657	SRR8550326_PAIRED_rmdup.narrowPeak_peak_25644	856	.	18.3712	89.1928	85.6731	442
chr17	5221767	5222179	SRR8550326_PAIRED_rmdup.narrowPeak_peak_25645	63	.	4.14834	8.6007	6.34937	186
chr17	5222790	5223285	SRR8550326_PAIRED_rmdup.narrowPeak_peak_25646	25	.	2.9631	4.62471	2.58154	268
chr17	5228327	5228487	SRR8550326_PAIRED_rmdup.narrowPeak_peak_25647	20	.	2.76556	4.0481	2.04957	156
chr17	5235154	5235388	SRR8550326_PAIRED_rmdup.narrowPeak_peak_25648	108	.	5.33358	13.2968	10.8905	148
chr17	5249123	5249465	SRR8550326_PAIRED_rmdup.narrowPeak_peak_25649	49	.	3.75326	7.18539	4.99512	215
chr17	5323919	5324249	SRR8550326_PAIRED_rmdup.narrowPeak_peak_25650	43	.	3.55572	6.50978	4.35268	183
chr17	5324461	5324615	SRR8550326_PAIRED_rmdup.narrowPeak_peak_25651	70	.	4.34588	9.33848	7.05879	107
chr17	5397343	5397853	SRR8550326_PAIRED_rmdup.narrowPeak_peak_25652	187	.	7.11144	21.3687	18.7741	324
chr17	5429387	5429908	SRR8550326_PAIRED_rmdup.narrowPeak_peak_25653	429	.	11.6549	45.9585	42.9668	215
chr17	5439874	5440942	SRR8550326_PAIRED_rmdup.narrowPeak_peak_25654	362	.	10.4696	39.0965	36.2027	659
chr17	5491229	5493301	SRR8550326_PAIRED_rmdup.narrowPeak_peak_25655	1021	.	20.7417	105.861	102.163	306
chr17	5723766	5724003	SRR8550326_PAIRED_rmdup.narrowPeak_peak_25656	93	.	4.9385	11.6624	9.30416	197
chr17	5752813	5753463	SRR8550326_PAIRED_rmdup.narrowPeak_peak_25657	160	.	6.51882	18.5585	16.0225	334
chr17	5770267	5771039	SRR8550326_PAIRED_rmdup.narrowPeak_peak_25658	340	.	10.0745	36.8724	34.0122	453
chr17	5795787	5796196	SRR8550326_PAIRED_rmdup.narrowPeak_peak_25659	160	.	6.51882	18.5585	16.0225	252
chr17	5814435	5814712	SRR8550326_PAIRED_rmdup.narrowPeak_peak_25660	49	.	3.75326	7.18539	4.99512	210
chr17	5840754	5842318	SRR8550326_PAIRED_rmdup.narrowPeak_peak_25661	685	.	15.8032	71.8951	68.5753	720
chr17	5849458	5849822	SRR8550326_PAIRED_rmdup.narrowPeak_peak_25662	63	.	4.14834	8.6007	6.34937	121
chr17	5940884	5941147	SRR8550326_PAIRED_rmdup.narrowPeak_peak_25663	85	.	4.74096	10.8701	8.53713	116
chr17	5941418	5941731	SRR8550326_PAIRED_rmdup.narrowPeak_peak_25664	77	.	4.54342	10.0952	7.78834	157
chr17	6005569	6006103	SRR8550326_PAIRED_rmdup.narrowPeak_peak_25665	63	.	4.14834	8.6007	6.34937	182
chr17	6054949	6055341	SRR8550326_PAIRED_rmdup.narrowPeak_peak_25666	142	.	6.12374	16.7487	14.2541	153
chr17	6079201	6080100	SRR8550326_PAIRED_rmdup.narrowPeak_peak_25667	373	.	10.6672	40.2208	37.3105	514
chr17	6106382	6107537	SRR8550326_PAIRED_rmdup.narrowPeak_peak_25668	395	.	11.0622	42.493	39.5498	137
chr17	6778396	6779227	SRR8550326_PAIRED_rmdup.narrowPeak_peak_25673	100	.	5.13604	12.4715	10.0888	730
chr17	6782228	6783642	SRR8550326_PAIRED_rmdup.narrowPeak_peak_25674	266	.	8.69176	29.362	26.621	916
chr17	6827569	6828465	SRR8550326_PAIRED_rmdup.narrowPeak_peak_25675	750	.	16.7909	78.4477	75.0511	383
chr17	7168844	7170873	SRR8550326_PAIRED_rmdup.narrowPeak_peak_25678	1063	.	21.3343	110.123	106.381	1182
chr17	7204767	7205046	SRR8550326_PAIRED_rmdup.narrowPeak_peak_25679	93	.	4.9385	11.6624	9.30416	101
chr17	7269151	7269455	SRR8550326_PAIRED_rmdup.narrowPeak_peak_25680	37	.	3.35818	5.85696	3.73519	108
chr17	7464970	7465273	SRR8550326_PAIRED_rmdup.narrowPeak_peak_25681	49	.	3.75326	7.18539	4.99512	132
chr17	7826929	7827374	SRR8550326_PAIRED_rmdup.narrowPeak_peak_25682	85	.	4.74096	10.8701	8.53713	319
chr17	7868742	7868905	SRR8550326_PAIRED_rmdup.narrowPeak_peak_25683	108	.	5.33358	13.2968	10.8905	29
chr17	7875970	7876120	SRR8550326_PAIRED_rmdup.narrowPeak_peak_25684	43	.	3.55572	6.50978	4.35268	55
chr17	7945521	7946015	SRR8550326_PAIRED_rmdup.narrowPeak_peak_25685	622	.	14.8155	65.4773	62.2345	304
chr17	8147537	8147938	SRR8550326_PAIRED_rmdup.narrowPeak_peak_25686	169	.	6.71636	19.4829	16.9269	165
chr17	8165568	8165761	SRR8550326_PAIRED_rmdup.narrowPeak_peak_25687	70	.	4.34588	9.33848	7.05879	123
chr17	8234368	8234535	SRR8550326_PAIRED_rmdup.narrowPeak_peak_25688	31	.	3.16064	5.22816	3.14406	40
chr17	8282900	8284522	SRR8550326_PAIRED_rmdup.narrowPeak_peak_25689	685	.	15.8032	71.8951	68.5753	926
chr17	8310758	8311536	SRR8550326_PAIRED_rmdup.narrowPeak_peak_25690	373	.	10.6672	40.2208	37.3105	333
chr17	8340621	8341556	SRR8550326_PAIRED_rmdup.narrowPeak_peak_25691	169	.	6.71636	19.4829	16.9269	120
chr17	8362649	8362983	SRR8550326_PAIRED_rmdup.narrowPeak_peak_25692	49	.	3.75326	7.18539	4.99512	44
chr17	8367905	8368347	SRR8550326_PAIRED_rmdup.narrowPeak_peak_25693	43	.	3.55572	6.50978	4.35268	40
chr17	8370635	8370792	SRR8550326_PAIRED_rmdup.narrowPeak_peak_25694	20	.	2.76556	4.0481	2.04957	150
chr17	8371702	8373061	SRR8550326_PAIRED_rmdup.narrowPeak_peak_25695	452	.	12.0499	48.3054	45.2821	1120
chr17	8396306	8396772	SRR8550326_PAIRED_rmdup.narrowPeak_peak_25696	93	.	4.9385	11.6624	9.30416	287
chr17	8409156	8409434	SRR8550326_PAIRED_rmdup.narrowPeak_peak_25697	49	.	3.75326	7.18539	4.99512	128
chr17	8415543	8415800	SRR8550326_PAIRED_rmdup.narrowPeak_peak_25698	31	.	3.16064	5.22816	3.14406	204
chr17	8447841	8448156	SRR8550326_PAIRED_rmdup.narrowPeak_peak_25699	63	.	4.14834	8.6007	6.34937	65
chr17	8461709	8461876	SRR8550326_PAIRED_rmdup.narrowPeak_peak_25700	43	.	3.55572	6.50978	4.35268	36
chr17	8463577	8464057	SRR8550326_PAIRED_rmdup.narrowPeak_peak_25701	160	.	6.51882	18.5585	16.0225	65
chr17	8468809	8469140	SRR8550326_PAIRED_rmdup.narrowPeak_peak_25702	142	.	6.12374	16.7487	14.2541	51
chr17	8505908	8506312	SRR8550326_PAIRED_rmdup.narrowPeak_peak_25703	43	.	3.55572	6.50978	4.35268	154
chr17	8508130	8509021	SRR8550326_PAIRED_rmdup.narrowPeak_peak_25704	197	.	7.30898	22.3296	19.716	329
chr17	8524426	8525143	SRR8550326_PAIRED_rmdup.narrowPeak_peak_25705	117	.	5.53112	14.1377	11.7086	462
chr17	8592764	8593089	SRR8550326_PAIRED_rmdup.narrowPeak_peak_25706	178	.	6.9139	20.4197	17.8443	133
chr17	8597863	8598085	SRR8550326_PAIRED_rmdup.narrowPeak_peak_25707	100	.	5.13604	12.4715	10.0888	66
chr17	8614109	8614469	SRR8550326_PAIRED_rmdup.narrowPeak_peak_25708	151	.	6.32128	17.647	15.1315	210
chr17	8657768	8658122	SRR8550326_PAIRED_rmdup.narrowPeak_peak_25709	63	.	4.14834	8.6007	6.34937	22
chr17	8800604	8802151	SRR8550326_PAIRED_rmdup.narrowPeak_peak_25710	406	.	11.2598	43.6407	40.6812	445
chr17	8802396	8802900	SRR8550326_PAIRED_rmdup.narrowPeak_peak_25711	43	.	3.55572	6.50978	4.35268	223
chr17	8803208	8803681	SRR8550326_PAIRED_rmdup.narrowPeak_peak_25712	85	.	4.74096	10.8701	8.53713	294
chr17	8807526	8807994	SRR8550326_PAIRED_rmdup.narrowPeak_peak_25713	70	.	4.34588	9.33848	7.05879	65
chr17	8860046	8860201	SRR8550326_PAIRED_rmdup.narrowPeak_peak_25714	20	.	2.76556	4.0481	2.04957	71
chr17	8936731	8936970	SRR8550326_PAIRED_rmdup.narrowPeak_peak_25715	63	.	4.14834	8.6007	6.34937	113
chr17	8988075	8988663	SRR8550326_PAIRED_rmdup.narrowPeak_peak_25716	266	.	8.69176	29.362	26.621	240
chr17	9031705	9032053	SRR8550326_PAIRED_rmdup.narrowPeak_peak_25717	187	.	7.11144	21.3687	18.7741	186
chr17	9167220	9167768	SRR8550326_PAIRED_rmdup.narrowPeak_peak_25718	100	.	5.13604	12.4715	10.0888	93
chr17	9168511	9168736	SRR8550326_PAIRED_rmdup.narrowPeak_peak_25719	297	.	9.28438	32.5264	29.7338	104
chr17	9169434	9169592	SRR8550326_PAIRED_rmdup.narrowPeak_peak_25720	70	.	4.34588	9.33848	7.05879	56
chr17	9228010	9228351	SRR8550326_PAIRED_rmdup.narrowPeak_peak_25721	31	.	3.16064	5.22816	3.14406	100
chr17	9566895	9567410	SRR8550326_PAIRED_rmdup.narrowPeak_peak_25722	178	.	6.9139	20.4197	17.8443	233
chr17	9764243	9764388	SRR8550326_PAIRED_rmdup.narrowPeak_peak_25723	25	.	2.9631	4.62471	2.58154	55
chr17	9764829	9765428	SRR8550326_PAIRED_rmdup.narrowPeak_peak_25724	142	.	6.12374	16.7487	14.2541	211
chr17	9894001	9894219	SRR8550326_PAIRED_rmdup.narrowPeak_peak_25725	93	.	4.9385	11.6624	9.30416	167
chr17	9906075	9906397	SRR8550326_PAIRED_rmdup.narrowPeak_peak_25726	100	.	5.13604	12.4715	10.0888	67
chr17	9939670	9939881	SRR8550326_PAIRED_rmdup.narrowPeak_peak_25727	31	.	3.16064	5.22816	3.14406	25
chr17	10317242	10317611	SRR8550326_PAIRED_rmdup.narrowPeak_peak_25728	63	.	4.14834	8.6007	6.34937	129
chr17	10317836	10320580	SRR8550326_PAIRED_rmdup.narrowPeak_peak_25729	724	.	16.3958	75.811	72.4451	1844
chr17	10334440	10336299	SRR8550326_PAIRED_rmdup.narrowPeak_peak_25730	329	.	9.87699	35.7729	32.9296	952
chr17	10355931	10356438	SRR8550326_PAIRED_rmdup.narrowPeak_peak_25731	43	.	3.55572	6.50978	4.35268	190
chr17	10390255	10390943	SRR8550326_PAIRED_rmdup.narrowPeak_peak_25732	43	.	3.55572	6.50978	4.35268	354
chr17	10408771	10409093	SRR8550326_PAIRED_rmdup.narrowPeak_peak_25733	85	.	4.74096	10.8701	8.53713	174
chr17	10456534	10456822	SRR8550326_PAIRED_rmdup.narrowPeak_peak_25734	56	.	3.9508	7.88269	5.66104	40
chr17	10478957	10479324	SRR8550326_PAIRED_rmdup.narrowPeak_peak_25735	43	.	3.55572	6.50978	4.35268	122
chr17	10495584	10495905	SRR8550326_PAIRED_rmdup.narrowPeak_peak_25736	108	.	5.33358	13.2968	10.8905	152
chr17	10500948	10501144	SRR8550326_PAIRED_rmdup.narrowPeak_peak_25737	25	.	2.9631	4.62471	2.58154	1
chr17	10702813	10703068	SRR8550326_PAIRED_rmdup.narrowPeak_peak_25738	25	.	2.9631	4.62471	2.58154	106
chr17	10719430	10719882	SRR8550326_PAIRED_rmdup.narrowPeak_peak_25739	187	.	7.11144	21.3687	18.7741	234
chr17	10745101	10745386	SRR8550326_PAIRED_rmdup.narrowPeak_peak_25740	151	.	6.32128	17.647	15.1315	228
chr17	10769750	10770238	SRR8550326_PAIRED_rmdup.narrowPeak_peak_25741	197	.	7.30898	22.3296	19.716	365
chr17	10791833	10792083	SRR8550326_PAIRED_rmdup.narrowPeak_peak_25742	93	.	4.9385	11.6624	9.30416	73
chr17	10839720	10841173	SRR8550326_PAIRED_rmdup.narrowPeak_peak_25743	1814	.	31.2113	185.835	181.441	525
chr17	10979066	10979271	SRR8550326_PAIRED_rmdup.narrowPeak_peak_25744	25	.	2.9631	4.62471	2.58154	174
chr17	11067496	11068413	SRR8550326_PAIRED_rmdup.narrowPeak_peak_25745	100	.	5.13604	12.4715	10.0888	192
chr17	11087086	11087357	SRR8550326_PAIRED_rmdup.narrowPeak_peak_25746	151	.	6.32128	17.647	15.1315	192
chr17	11087769	11088128	SRR8550326_PAIRED_rmdup.narrowPeak_peak_25747	77	.	4.54342	10.0952	7.78834	267
chr17	11092908	11093111	SRR8550326_PAIRED_rmdup.narrowPeak_peak_25748	49	.	3.75326	7.18539	4.99512	87
chr17	11214688	11215114	SRR8550326_PAIRED_rmdup.narrowPeak_peak_25749	63	.	4.14834	8.6007	6.34937	345
chr17	11231037	11231202	SRR8550326_PAIRED_rmdup.narrowPeak_peak_25750	43	.	3.55572	6.50978	4.35268	130
chr17	11249070	11249537	SRR8550326_PAIRED_rmdup.narrowPeak_peak_25751	100	.	5.13604	12.4715	10.0888	208
chr17	11309829	11310083	SRR8550326_PAIRED_rmdup.narrowPeak_peak_25752	37	.	3.35818	5.85696	3.73519	232
chr17	11513905	11514165	SRR8550326_PAIRED_rmdup.narrowPeak_peak_25753	49	.	3.75326	7.18539	4.99512	195
chr17	11593606	11593838	SRR8550326_PAIRED_rmdup.narrowPeak_peak_25754	31	.	3.16064	5.22816	3.14406	178
chr17	11830404	11830636	SRR8550326_PAIRED_rmdup.narrowPeak_peak_25755	20	.	2.76556	4.0481	2.04957	2
chr17	11912770	11913307	SRR8550326_PAIRED_rmdup.narrowPeak_peak_25756	108	.	5.33358	13.2968	10.8905	460
chr17	11927140	11927313	SRR8550326_PAIRED_rmdup.narrowPeak_peak_25757	43	.	3.55572	6.50978	4.35268	13
chr17	11940261	11940487	SRR8550326_PAIRED_rmdup.narrowPeak_peak_25758	49	.	3.75326	7.18539	4.99512	203
chr17	11972664	11972887	SRR8550326_PAIRED_rmdup.narrowPeak_peak_25759	43	.	3.55572	6.50978	4.35268	157
chr17	11975113	11975376	SRR8550326_PAIRED_rmdup.narrowPeak_peak_25760	37	.	3.35818	5.85696	3.73519	84
chr17	12029798	12030586	SRR8550326_PAIRED_rmdup.narrowPeak_peak_25761	216	.	7.70406	24.2854	21.6344	549
chr17	12031277	12031586	SRR8550326_PAIRED_rmdup.narrowPeak_peak_25762	117	.	5.53112	14.1377	11.7086	194
chr17	12039317	12039543	SRR8550326_PAIRED_rmdup.narrowPeak_peak_25763	70	.	4.34588	9.33848	7.05879	113
chr17	12118220	12118388	SRR8550326_PAIRED_rmdup.narrowPeak_peak_25764	43	.	3.55572	6.50978	4.35268	143
chr17	12118691	12120191	SRR8550326_PAIRED_rmdup.narrowPeak_peak_25765	1063	.	21.3343	110.123	106.381	527
chr17	12199421	12199575	SRR8550326_PAIRED_rmdup.narrowPeak_peak_25766	49	.	3.75326	7.18539	4.99512	104
chr17	12210818	12210963	SRR8550326_PAIRED_rmdup.narrowPeak_peak_25767	125	.	5.72866	14.9936	12.5421	47
chr17	12266059	12266522	SRR8550326_PAIRED_rmdup.narrowPeak_peak_25768	63	.	4.14834	8.6007	6.34937	146
chr17	12300974	12301174	SRR8550326_PAIRED_rmdup.narrowPeak_peak_25769	63	.	4.14834	8.6007	6.34937	143
chr17	12317853	12319295	SRR8550326_PAIRED_rmdup.narrowPeak_peak_25770	789	.	17.3835	82.4406	78.9975	775
chr17	12367369	12367619	SRR8550326_PAIRED_rmdup.narrowPeak_peak_25771	77	.	4.54342	10.0952	7.78834	158
chr17	12372110	12372297	SRR8550326_PAIRED_rmdup.narrowPeak_peak_25772	85	.	4.74096	10.8701	8.53713	145
chr17	12397641	12397842	SRR8550326_PAIRED_rmdup.narrowPeak_peak_25773	25	.	2.9631	4.62471	2.58154	12
chr17	12415360	12415641	SRR8550326_PAIRED_rmdup.narrowPeak_peak_25774	56	.	3.9508	7.88269	5.66104	219
chr17	12416360	12416656	SRR8550326_PAIRED_rmdup.narrowPeak_peak_25775	100	.	5.13604	12.4715	10.0888	91
chr17	12428462	12428735	SRR8550326_PAIRED_rmdup.narrowPeak_peak_25776	108	.	5.33358	13.2968	10.8905	87
chr17	12506993	12507399	SRR8550326_PAIRED_rmdup.narrowPeak_peak_25777	56	.	3.9508	7.88269	5.66104	278
chr17	12529875	12530044	SRR8550326_PAIRED_rmdup.narrowPeak_peak_25778	25	.	2.9631	4.62471	2.58154	41
chr17	12631155	12632482	SRR8550326_PAIRED_rmdup.narrowPeak_peak_25779	286	.	9.08683	31.4622	28.6867	915
chr17	12668934	12669240	SRR8550326_PAIRED_rmdup.narrowPeak_peak_25780	43	.	3.55572	6.50978	4.35268	58
chr17	12672356	12672733	SRR8550326_PAIRED_rmdup.narrowPeak_peak_25781	77	.	4.54342	10.0952	7.78834	116
chr17	12724898	12725119	SRR8550326_PAIRED_rmdup.narrowPeak_peak_25782	37	.	3.35818	5.85696	3.73519	153
chr17	12725338	12725814	SRR8550326_PAIRED_rmdup.narrowPeak_peak_25783	187	.	7.11144	21.3687	18.7741	225
chr17	12741012	12741579	SRR8550326_PAIRED_rmdup.narrowPeak_peak_25784	206	.	7.50652	23.3019	20.6696	330
chr17	12742221	12742501	SRR8550326_PAIRED_rmdup.narrowPeak_peak_25785	37	.	3.35818	5.85696	3.73519	62
chr17	12750965	12751921	SRR8550326_PAIRED_rmdup.narrowPeak_peak_25786	178	.	6.9139	20.4197	17.8443	810
chr17	12765066	12765664	SRR8550326_PAIRED_rmdup.narrowPeak_peak_25787	70	.	4.34588	9.33848	7.05879	156
chr17	12769108	12770008	SRR8550326_PAIRED_rmdup.narrowPeak_peak_25788	142	.	6.12374	16.7487	14.2541	581
chr17	12781055	12781518	SRR8550326_PAIRED_rmdup.narrowPeak_peak_25789	93	.	4.9385	11.6624	9.30416	183
chr17	12790467	12791163	SRR8550326_PAIRED_rmdup.narrowPeak_peak_25790	187	.	7.11144	21.3687	18.7741	235
chr17	12791563	12791721	SRR8550326_PAIRED_rmdup.narrowPeak_peak_25791	70	.	4.34588	9.33848	7.05879	125
chr17	12810348	12810736	SRR8550326_PAIRED_rmdup.narrowPeak_peak_25792	142	.	6.12374	16.7487	14.2541	285
chr17	12880161	12880662	SRR8550326_PAIRED_rmdup.narrowPeak_peak_25793	226	.	7.9016	25.2799	22.6103	252
chr17	12915753	12916879	SRR8550326_PAIRED_rmdup.narrowPeak_peak_25794	1846	.	31.6064	189.024	184.608	492
chr17	12925686	12925856	SRR8550326_PAIRED_rmdup.narrowPeak_peak_25795	25	.	2.9631	4.62471	2.58154	148
chr17	12960099	12961107	SRR8550326_PAIRED_rmdup.narrowPeak_peak_25796	1596	.	28.4457	163.834	159.604	551
chr17	12991353	12993139	SRR8550326_PAIRED_rmdup.narrowPeak_peak_25797	897	.	18.9638	93.3002	89.7343	1125
chr17	13007305	13008742	SRR8550326_PAIRED_rmdup.narrowPeak_peak_25798	1265	.	24.0999	130.474	126.535	537
chr17	13009801	13010179	SRR8550326_PAIRED_rmdup.narrowPeak_peak_25799	142	.	6.12374	16.7487	14.2541	246
chr17	13472564	13472873	SRR8550326_PAIRED_rmdup.narrowPeak_peak_25802	160	.	6.51882	18.5585	16.0225	88
chr17	13479001	13480277	SRR8550326_PAIRED_rmdup.narrowPeak_peak_25803	622	.	14.8155	65.4773	62.2345	880
chr17	13656894	13657286	SRR8550326_PAIRED_rmdup.narrowPeak_peak_25810	37	.	3.35818	5.85696	3.73519	50
chr17	13659229	13659542	SRR8550326_PAIRED_rmdup.narrowPeak_peak_25811	43	.	3.55572	6.50978	4.35268	183
chr17	13663284	13664004	SRR8550326_PAIRED_rmdup.narrowPeak_peak_25812	206	.	7.50652	23.3019	20.6696	198
chr17	13668143	13668478	SRR8550326_PAIRED_rmdup.narrowPeak_peak_25813	43	.	3.55572	6.50978	4.35268	217
chr17	13682721	13682941	SRR8550326_PAIRED_rmdup.narrowPeak_peak_25814	25	.	2.9631	4.62471	2.58154	43
chr17	13683519	13684162	SRR8550326_PAIRED_rmdup.narrowPeak_peak_25815	133	.	5.9262	15.8641	13.3908	464
chr17	13700192	13700807	SRR8550326_PAIRED_rmdup.narrowPeak_peak_25816	329	.	9.87699	35.7729	32.9296	273
chr17	13722349	13722773	SRR8550326_PAIRED_rmdup.narrowPeak_peak_25817	56	.	3.9508	7.88269	5.66104	316
chr17	13743870	13744061	SRR8550326_PAIRED_rmdup.narrowPeak_peak_25818	56	.	3.9508	7.88269	5.66104	90
chr17	13759482	13762220	SRR8550326_PAIRED_rmdup.narrowPeak_peak_25819	711	.	16.1983	74.5004	71.1498	605
chr17	13830791	13831013	SRR8550326_PAIRED_rmdup.narrowPeak_peak_25820	117	.	5.53112	14.1377	11.7086	37
chr17	13914642	13914803	SRR8550326_PAIRED_rmdup.narrowPeak_peak_25821	25	.	2.9631	4.62471	2.58154	80
chr17	13920835	13921099	SRR8550326_PAIRED_rmdup.narrowPeak_peak_25822	117	.	5.53112	14.1377	11.7086	117
chr17	14163781	14164021	SRR8550326_PAIRED_rmdup.narrowPeak_peak_25823	31	.	3.16064	5.22816	3.14406	52
chr17	14165624	14165819	SRR8550326_PAIRED_rmdup.narrowPeak_peak_25824	37	.	3.35818	5.85696	3.73519	18
chr17	14202996	14204253	SRR8550326_PAIRED_rmdup.narrowPeak_peak_25825	266	.	8.69176	29.362	26.621	361
chr17	14206054	14206412	SRR8550326_PAIRED_rmdup.narrowPeak_peak_25826	169	.	6.71636	19.4829	16.9269	203
chr17	14231295	14231546	SRR8550326_PAIRED_rmdup.narrowPeak_peak_25827	37	.	3.35818	5.85696	3.73519	83
chr17	14253805	14254073	SRR8550326_PAIRED_rmdup.narrowPeak_peak_25828	37	.	3.35818	5.85696	3.73519	208
chr17	14279138	14279310	SRR8550326_PAIRED_rmdup.narrowPeak_peak_25829	15	.	2.56802	3.49999	1.5519	19
chr17	14279487	14279990	SRR8550326_PAIRED_rmdup.narrowPeak_peak_25830	85	.	4.74096	10.8701	8.53713	78
chr17	14280446	14281133	SRR8550326_PAIRED_rmdup.narrowPeak_peak_25831	125	.	5.72866	14.9936	12.5421	563
chr17	14308900	14309463	SRR8550326_PAIRED_rmdup.narrowPeak_peak_25832	235	.	8.09914	26.2851	23.5973	401
chr17	14407901	14408146	SRR8550326_PAIRED_rmdup.narrowPeak_peak_25833	70	.	4.34588	9.33848	7.05879	173
chr17	14426738	14426939	SRR8550326_PAIRED_rmdup.narrowPeak_peak_25834	31	.	3.16064	5.22816	3.14406	13
chr17	14454942	14455223	SRR8550326_PAIRED_rmdup.narrowPeak_peak_25835	20	.	2.76556	4.0481	2.04957	25
chr17	14475364	14475520	SRR8550326_PAIRED_rmdup.narrowPeak_peak_25836	25	.	2.9631	4.62471	2.58154	127
chr17	14475858	14476175	SRR8550326_PAIRED_rmdup.narrowPeak_peak_25837	49	.	3.75326	7.18539	4.99512	84
chr17	14476326	14477138	SRR8550326_PAIRED_rmdup.narrowPeak_peak_25838	70	.	4.34588	9.33848	7.05879	568
chr17	14493872	14494318	SRR8550326_PAIRED_rmdup.narrowPeak_peak_25839	70	.	4.34588	9.33848	7.05879	248
chr17	14497035	14497574	SRR8550326_PAIRED_rmdup.narrowPeak_peak_25840	187	.	7.11144	21.3687	18.7741	292
chr17	14510569	14510870	SRR8550326_PAIRED_rmdup.narrowPeak_peak_25841	31	.	3.16064	5.22816	3.14406	246
chr17	14520680	14520867	SRR8550326_PAIRED_rmdup.narrowPeak_peak_25842	70	.	4.34588	9.33848	7.05879	98
chr17	14524416	14524866	SRR8550326_PAIRED_rmdup.narrowPeak_peak_25843	70	.	4.34588	9.33848	7.05879	251
chr17	14540373	14540917	SRR8550326_PAIRED_rmdup.narrowPeak_peak_25844	70	.	4.34588	9.33848	7.05879	377
chr17	14545883	14546038	SRR8550326_PAIRED_rmdup.narrowPeak_peak_25845	43	.	3.55572	6.50978	4.35268	62
chr17	14624561	14624845	SRR8550326_PAIRED_rmdup.narrowPeak_peak_25846	142	.	6.12374	16.7487	14.2541	139
chr17	14693796	14694700	SRR8550326_PAIRED_rmdup.narrowPeak_peak_25847	429	.	11.6549	45.9585	42.9668	417
chr17	14700194	14700726	SRR8550326_PAIRED_rmdup.narrowPeak_peak_25848	142	.	6.12374	16.7487	14.2541	264
chr17	14904871	14905241	SRR8550326_PAIRED_rmdup.narrowPeak_peak_25849	85	.	4.74096	10.8701	8.53713	221
chr17	14942874	14943927	SRR8550326_PAIRED_rmdup.narrowPeak_peak_25850	924	.	19.3589	96.0611	92.4654	298
chr17	15065787	15066288	SRR8550326_PAIRED_rmdup.narrowPeak_peak_25852	151	.	6.32128	17.647	15.1315	155
chr17	15108684	15109208	SRR8550326_PAIRED_rmdup.narrowPeak_peak_25853	142	.	6.12374	16.7487	14.2541	183
chr17	15195025	15195570	SRR8550326_PAIRED_rmdup.narrowPeak_peak_25854	63	.	4.14834	8.6007	6.34937	332
chr17	15208121	15208527	SRR8550326_PAIRED_rmdup.narrowPeak_peak_25855	142	.	6.12374	16.7487	14.2541	188
chr17	15247811	15248352	SRR8550326_PAIRED_rmdup.narrowPeak_peak_25856	276	.	8.88929	30.4074	27.649	355
chr17	15294155	15294685	SRR8550326_PAIRED_rmdup.narrowPeak_peak_25857	100	.	5.13604	12.4715	10.0888	244
chr17	15326076	15326287	SRR8550326_PAIRED_rmdup.narrowPeak_peak_25858	43	.	3.55572	6.50978	4.35268	105
chr17	15342883	15343545	SRR8550326_PAIRED_rmdup.narrowPeak_peak_25859	151	.	6.32128	17.647	15.1315	326
chr17	15374750	15375385	SRR8550326_PAIRED_rmdup.narrowPeak_peak_25860	93	.	4.9385	11.6624	9.30416	109
chr17	15375533	15376838	SRR8550326_PAIRED_rmdup.narrowPeak_peak_25861	169	.	6.71636	19.4829	16.9269	880
chr17	15377961	15378220	SRR8550326_PAIRED_rmdup.narrowPeak_peak_25862	37	.	3.35818	5.85696	3.73519	195
chr17	15380559	15381291	SRR8550326_PAIRED_rmdup.narrowPeak_peak_25863	77	.	4.54342	10.0952	7.78834	512
chr17	15395838	15396678	SRR8550326_PAIRED_rmdup.narrowPeak_peak_25864	829	.	17.9761	86.4777	82.9884	378
chr17	15440272	15441380	SRR8550326_PAIRED_rmdup.narrowPeak_peak_25865	266	.	8.69176	29.362	26.621	410
chr17	15467773	15467977	SRR8550326_PAIRED_rmdup.narrowPeak_peak_25866	108	.	5.33358	13.2968	10.8905	145
chr17	15497784	15498645	SRR8550326_PAIRED_rmdup.narrowPeak_peak_25867	429	.	11.6549	45.9585	42.9668	490
chr17	15499521	15500383	SRR8550326_PAIRED_rmdup.narrowPeak_peak_25868	499	.	12.8401	53.083	49.9967	302
chr17	15526842	15527614	SRR8550326_PAIRED_rmdup.narrowPeak_peak_25869	1021	.	20.7417	105.861	102.163	439
chr17	15536315	15536671	SRR8550326_PAIRED_rmdup.narrowPeak_peak_25870	77	.	4.54342	10.0952	7.78834	68
chr17	15560179	15560329	SRR8550326_PAIRED_rmdup.narrowPeak_peak_25871	31	.	3.16064	5.22816	3.14406	54
chr17	15563751	15565117	SRR8550326_PAIRED_rmdup.narrowPeak_peak_25872	1398	.	25.8777	143.93	139.87	636
chr17	15577296	15577767	SRR8550326_PAIRED_rmdup.narrowPeak_peak_25873	70	.	4.34588	9.33848	7.05879	278
chr17	15623068	15623351	SRR8550326_PAIRED_rmdup.narrowPeak_peak_25874	43	.	3.55572	6.50978	4.35268	17
chr17	15650147	15650311	SRR8550326_PAIRED_rmdup.narrowPeak_peak_25875	31	.	3.16064	5.22816	3.14406	132
chr17	15656563	15657691	SRR8550326_PAIRED_rmdup.narrowPeak_peak_25876	1280	.	24.2974	131.956	128.002	727
chr17	15704194	15706251	SRR8550326_PAIRED_rmdup.narrowPeak_peak_25877	1077	.	21.5318	111.552	107.796	925
chr17	15804380	15804681	SRR8550326_PAIRED_rmdup.narrowPeak_peak_25878	63	.	4.14834	8.6007	6.34937	229
chr17	15808549	15809826	SRR8550326_PAIRED_rmdup.narrowPeak_peak_25879	584	.	14.2229	61.695	58.4991	380
chr17	15820083	15820582	SRR8550326_PAIRED_rmdup.narrowPeak_peak_25880	117	.	5.53112	14.1377	11.7086	329
chr17	15824530	15824994	SRR8550326_PAIRED_rmdup.narrowPeak_peak_25881	56	.	3.9508	7.88269	5.66104	81
chr17	15825437	15827268	SRR8550326_PAIRED_rmdup.narrowPeak_peak_25882	1580	.	28.2482	162.284	158.067	1130
chr17	15829302	15830093	SRR8550326_PAIRED_rmdup.narrowPeak_peak_25883	307	.	9.48191	33.5997	30.7901	343
chr17	15830371	15832064	SRR8550326_PAIRED_rmdup.narrowPeak_peak_25884	406	.	11.2598	43.6407	40.6812	442
chr17	15891462	15892245	SRR8550326_PAIRED_rmdup.narrowPeak_peak_25885	63	.	4.14834	8.6007	6.34937	50
chr17	15895871	15896192	SRR8550326_PAIRED_rmdup.narrowPeak_peak_25886	49	.	3.75326	7.18539	4.99512	291
chr17	15977500	15977852	SRR8550326_PAIRED_rmdup.narrowPeak_peak_25887	100	.	5.13604	12.4715	10.0888	67
chr17	15993827	15994254	SRR8550326_PAIRED_rmdup.narrowPeak_peak_25888	142	.	6.12374	16.7487	14.2541	245
chr17	16005127	16005392	SRR8550326_PAIRED_rmdup.narrowPeak_peak_25889	20	.	2.76556	4.0481	2.04957	189
chr17	16051635	16051930	SRR8550326_PAIRED_rmdup.narrowPeak_peak_25890	85	.	4.74096	10.8701	8.53713	163
chr17	16054311	16054913	SRR8550326_PAIRED_rmdup.narrowPeak_peak_25891	406	.	11.2598	43.6407	40.6812	354
chr17	16069339	16069669	SRR8550326_PAIRED_rmdup.narrowPeak_peak_25892	37	.	3.35818	5.85696	3.73519	218
chr17	16157827	16158258	SRR8550326_PAIRED_rmdup.narrowPeak_peak_25893	197	.	7.30898	22.3296	19.716	129
chr17	16176949	16177681	SRR8550326_PAIRED_rmdup.narrowPeak_peak_25894	235	.	8.09914	26.2851	23.5973	450
chr17	16178068	16178452	SRR8550326_PAIRED_rmdup.narrowPeak_peak_25895	100	.	5.13604	12.4715	10.0888	202
chr17	16218462	16218846	SRR8550326_PAIRED_rmdup.narrowPeak_peak_25896	70	.	4.34588	9.33848	7.05879	311
chr17	16696910	16697444	SRR8550326_PAIRED_rmdup.narrowPeak_peak_25897	49	.	3.75326	7.18539	4.99512	280
chr17	16699162	16699391	SRR8550326_PAIRED_rmdup.narrowPeak_peak_25898	25	.	2.9631	4.62471	2.58154	168
chr17	16900908	16901078	SRR8550326_PAIRED_rmdup.narrowPeak_peak_25899	77	.	4.54342	10.0952	7.78834	74
chr17	16951152	16951731	SRR8550326_PAIRED_rmdup.narrowPeak_peak_25900	1443	.	26.4703	148.475	144.374	277
chr17	17004494	17005697	SRR8550326_PAIRED_rmdup.narrowPeak_peak_25901	1428	.	26.2728	146.957	142.869	505
chr17	17040099	17040353	SRR8550326_PAIRED_rmdup.narrowPeak_peak_25902	37	.	3.35818	5.85696	3.73519	24
chr17	17040746	17041061	SRR8550326_PAIRED_rmdup.narrowPeak_peak_25903	20	.	2.76556	4.0481	2.04957	236
chr17	17063493	17064303	SRR8550326_PAIRED_rmdup.narrowPeak_peak_25904	2006	.	33.5818	205.124	200.609	495
chr17	17064462	17064818	SRR8550326_PAIRED_rmdup.narrowPeak_peak_25905	49	.	3.75326	7.18539	4.99512	26
chr17	17234136	17235366	SRR8550326_PAIRED_rmdup.narrowPeak_peak_25906	2619	.	40.8908	266.805	261.996	655
chr17	17293972	17294607	SRR8550326_PAIRED_rmdup.narrowPeak_peak_25907	1925	.	32.5941	197.041	192.575	269
chr17	17345656	17345872	SRR8550326_PAIRED_rmdup.narrowPeak_peak_25908	43	.	3.55572	6.50978	4.35268	196
chr17	17346178	17346370	SRR8550326_PAIRED_rmdup.narrowPeak_peak_25909	63	.	4.14834	8.6007	6.34937	52
chr17	17373610	17374876	SRR8550326_PAIRED_rmdup.narrowPeak_peak_25910	2038	.	33.9769	208.375	203.842	588
chr17	17392904	17393164	SRR8550326_PAIRED_rmdup.narrowPeak_peak_25911	56	.	3.9508	7.88269	5.66104	188
chr17	17394481	17394702	SRR8550326_PAIRED_rmdup.narrowPeak_peak_25912	85	.	4.74096	10.8701	8.53713	32
chr17	17402408	17403265	SRR8550326_PAIRED_rmdup.narrowPeak_peak_25913	1192	.	23.1122	123.122	119.252	303
chr17	17403678	17404395	SRR8550326_PAIRED_rmdup.narrowPeak_peak_25914	216	.	7.70406	24.2854	21.6344	222
chr17	17404681	17405628	SRR8550326_PAIRED_rmdup.narrowPeak_peak_25915	351	.	10.2721	37.9803	35.1033	317
chr17	17407799	17407989	SRR8550326_PAIRED_rmdup.narrowPeak_peak_25916	43	.	3.55572	6.50978	4.35268	130
chr17	17408988	17410033	SRR8550326_PAIRED_rmdup.narrowPeak_peak_25917	197	.	7.30898	22.3296	19.716	813
chr17	17420849	17421460	SRR8550326_PAIRED_rmdup.narrowPeak_peak_25918	37	.	3.35818	5.85696	3.73519	22
chr17	17425750	17426222	SRR8550326_PAIRED_rmdup.narrowPeak_peak_25919	151	.	6.32128	17.647	15.1315	389
chr17	17438379	17439400	SRR8550326_PAIRED_rmdup.narrowPeak_peak_25920	1236	.	23.7048	127.523	123.611	577
chr17	17441634	17442393	SRR8550326_PAIRED_rmdup.narrowPeak_peak_25921	142	.	6.12374	16.7487	14.2541	253
chr17	17442779	17442949	SRR8550326_PAIRED_rmdup.narrowPeak_peak_25922	37	.	3.35818	5.85696	3.73519	90
chr17	17445017	17445244	SRR8550326_PAIRED_rmdup.narrowPeak_peak_25923	37	.	3.35818	5.85696	3.73519	60
chr17	17448529	17449188	SRR8550326_PAIRED_rmdup.narrowPeak_peak_25924	276	.	8.88929	30.4074	27.649	376
chr17	17462157	17462342	SRR8550326_PAIRED_rmdup.narrowPeak_peak_25925	77	.	4.54342	10.0952	7.78834	120
chr17	17483140	17483317	SRR8550326_PAIRED_rmdup.narrowPeak_peak_25926	25	.	2.9631	4.62471	2.58154	104
chr17	17485737	17485964	SRR8550326_PAIRED_rmdup.narrowPeak_peak_25927	37	.	3.35818	5.85696	3.73519	139
chr17	17486472	17487616	SRR8550326_PAIRED_rmdup.narrowPeak_peak_25928	384	.	10.8647	41.353	38.4262	235
chr17	17490569	17491899	SRR8550326_PAIRED_rmdup.narrowPeak_peak_25929	1149	.	22.5195	118.754	114.927	610
chr17	17492293	17492558	SRR8550326_PAIRED_rmdup.narrowPeak_peak_25930	43	.	3.55572	6.50978	4.35268	12
chr17	17498739	17499363	SRR8550326_PAIRED_rmdup.narrowPeak_peak_25931	441	.	11.8524	47.1284	44.1209	242
chr17	17521532	17521729	SRR8550326_PAIRED_rmdup.narrowPeak_peak_25932	20	.	2.76556	4.0481	2.04957	71
chr17	17521918	17522746	SRR8550326_PAIRED_rmdup.narrowPeak_peak_25933	77	.	4.54342	10.0952	7.78834	448
chr17	17567024	17567515	SRR8550326_PAIRED_rmdup.narrowPeak_peak_25934	125	.	5.72866	14.9936	12.5421	222
chr17	17623667	17625840	SRR8550326_PAIRED_rmdup.narrowPeak_peak_25935	2022	.	33.7793	206.748	202.224	1115
chr17	17645527	17646164	SRR8550326_PAIRED_rmdup.narrowPeak_peak_25936	245	.	8.29668	27.3006	24.595	369
chr17	17655082	17655741	SRR8550326_PAIRED_rmdup.narrowPeak_peak_25937	77	.	4.54342	10.0952	7.78834	563
chr17	17749332	17749813	SRR8550326_PAIRED_rmdup.narrowPeak_peak_25938	100	.	5.13604	12.4715	10.0888	174
chr17	17766606	17766924	SRR8550326_PAIRED_rmdup.narrowPeak_peak_25939	256	.	8.49422	28.3263	25.6029	119
chr17	17792629	17793065	SRR8550326_PAIRED_rmdup.narrowPeak_peak_25940	93	.	4.9385	11.6624	9.30416	107
chr17	17825696	17829693	SRR8550326_PAIRED_rmdup.narrowPeak_peak_25941	829	.	17.9761	86.4777	82.9884	2733
chr17	17834855	17835152	SRR8550326_PAIRED_rmdup.narrowPeak_peak_25942	117	.	5.53112	14.1377	11.7086	220
chr17	17835405	17835611	SRR8550326_PAIRED_rmdup.narrowPeak_peak_25943	25	.	2.9631	4.62471	2.58154	194
chr17	17837271	17838524	SRR8550326_PAIRED_rmdup.narrowPeak_peak_25944	1383	.	25.6802	142.421	138.375	914
chr17	17839482	17839662	SRR8550326_PAIRED_rmdup.narrowPeak_peak_25945	31	.	3.16064	5.22816	3.14406	42
chr17	17842799	17843034	SRR8550326_PAIRED_rmdup.narrowPeak_peak_25946	37	.	3.35818	5.85696	3.73519	116
chr17	17843626	17844489	SRR8550326_PAIRED_rmdup.narrowPeak_peak_25947	160	.	6.51882	18.5585	16.0225	333
chr17	17845271	17845729	SRR8550326_PAIRED_rmdup.narrowPeak_peak_25948	77	.	4.54342	10.0952	7.78834	163
chr17	17850102	17850674	SRR8550326_PAIRED_rmdup.narrowPeak_peak_25949	93	.	4.9385	11.6624	9.30416	116
chr17	17854698	17855042	SRR8550326_PAIRED_rmdup.narrowPeak_peak_25950	49	.	3.75326	7.18539	4.99512	208
chr17	17896039	17896299	SRR8550326_PAIRED_rmdup.narrowPeak_peak_25951	133	.	5.9262	15.8641	13.3908	166
chr17	17909827	17910595	SRR8550326_PAIRED_rmdup.narrowPeak_peak_25952	634	.	15.013	66.7497	63.4912	404
chr17	20944076	20944381	SRR8550326_PAIRED_rmdup.narrowPeak_peak_25953	37	.	3.35818	5.85696	3.73519	84
chr17	20944635	20946386	SRR8550326_PAIRED_rmdup.narrowPeak_peak_25954	3659	.	52.5456	370.933	365.936	670
chr17	21008540	21009475	SRR8550326_PAIRED_rmdup.narrowPeak_peak_25955	993	.	20.3466	103.04	99.3709	322
chr17	21009818	21009974	SRR8550326_PAIRED_rmdup.narrowPeak_peak_25956	20	.	2.76556	4.0481	2.04957	21
chr17	21231730	21232141	SRR8550326_PAIRED_rmdup.narrowPeak_peak_25957	125	.	5.72866	14.9936	12.5421	140
chr17	21272196	21272540	SRR8550326_PAIRED_rmdup.narrowPeak_peak_25958	216	.	7.70406	24.2854	21.6344	126
chr17	21370124	21370277	SRR8550326_PAIRED_rmdup.narrowPeak_peak_25959	31	.	3.16064	5.22816	3.14406	34
chr17	21370512	21370705	SRR8550326_PAIRED_rmdup.narrowPeak_peak_25960	93	.	4.9385	11.6624	9.30416	90
chr17	21383222	21384283	SRR8550326_PAIRED_rmdup.narrowPeak_peak_25961	685	.	15.8032	71.8951	68.5753	504
chr17	21422379	21423580	SRR8550326_PAIRED_rmdup.narrowPeak_peak_25962	395	.	11.0622	42.493	39.5498	446
chr17	21449785	21451057	SRR8550326_PAIRED_rmdup.narrowPeak_peak_25963	1846	.	31.6064	189.024	184.608	585
chr17	21472959	21474111	SRR8550326_PAIRED_rmdup.narrowPeak_peak_25964	1294	.	24.4949	133.44	129.473	616
chr17	21474741	21474902	SRR8550326_PAIRED_rmdup.narrowPeak_peak_25965	77	.	4.54342	10.0952	7.78834	63
chr17	21488487	21489581	SRR8550326_PAIRED_rmdup.narrowPeak_peak_25966	1611	.	28.6433	165.386	161.144	526
chr17	21515624	21517476	SRR8550326_PAIRED_rmdup.narrowPeak_peak_25967	373	.	10.6672	40.2208	37.3105	1365
chr17	21531937	21533081	SRR8550326_PAIRED_rmdup.narrowPeak_peak_25968	993	.	20.3466	103.04	99.3709	349
chr17	21534527	21534947	SRR8550326_PAIRED_rmdup.narrowPeak_peak_25969	560	.	13.8278	59.2033	56.0383	123
chr17	21535332	21535958	SRR8550326_PAIRED_rmdup.narrowPeak_peak_25970	329	.	9.87699	35.7729	32.9296	224
chr17	21565889	21568373	SRR8550326_PAIRED_rmdup.narrowPeak_peak_25971	829	.	17.9761	86.4777	82.9884	1113
chr17	21579635	21579926	SRR8550326_PAIRED_rmdup.narrowPeak_peak_25972	197	.	7.30898	22.3296	19.716	75
chr17	21648890	21649039	SRR8550326_PAIRED_rmdup.narrowPeak_peak_25973	25	.	2.9631	4.62471	2.58154	130
chr17	21650046	21650875	SRR8550326_PAIRED_rmdup.narrowPeak_peak_25974	1120	.	22.1245	115.862	112.063	552
chr17	21679370	21680215	SRR8550326_PAIRED_rmdup.narrowPeak_peak_25975	1192	.	23.1122	123.122	119.252	576
chr17	21702402	21702878	SRR8550326_PAIRED_rmdup.narrowPeak_peak_25976	56	.	3.9508	7.88269	5.66104	209
chr17	21707223	21708391	SRR8550326_PAIRED_rmdup.narrowPeak_peak_25977	2022	.	33.7793	206.748	202.224	369
chr17	21733396	21734468	SRR8550326_PAIRED_rmdup.narrowPeak_peak_25978	816	.	17.7786	85.1272	81.6531	450
chr17	21753834	21754262	SRR8550326_PAIRED_rmdup.narrowPeak_peak_25979	85	.	4.74096	10.8701	8.53713	195
chr17	21824206	21824362	SRR8550326_PAIRED_rmdup.narrowPeak_peak_25980	37	.	3.35818	5.85696	3.73519	111
chr17	21845188	21846312	SRR8550326_PAIRED_rmdup.narrowPeak_peak_25981	1353	.	25.2851	139.414	135.394	630
chr17	21909198	21910029	SRR8550326_PAIRED_rmdup.narrowPeak_peak_25982	609	.	14.618	64.2107	60.9836	511
chr17	21962201	21963334	SRR8550326_PAIRED_rmdup.narrowPeak_peak_25983	511	.	13.0376	54.2942	51.1921	88
chr17	22080779	22081574	SRR8550326_PAIRED_rmdup.narrowPeak_peak_25984	133	.	5.9262	15.8641	13.3908	454
chr17	22083185	22083616	SRR8550326_PAIRED_rmdup.narrowPeak_peak_25985	93	.	4.9385	11.6624	9.30416	243
chr17	22165513	22166370	SRR8550326_PAIRED_rmdup.narrowPeak_peak_25986	351	.	10.2721	37.9803	35.1033	487
chr17	22225240	22226183	SRR8550326_PAIRED_rmdup.narrowPeak_peak_25987	1221	.	23.5072	126.052	122.154	411
chr17	22314625	22315325	SRR8550326_PAIRED_rmdup.narrowPeak_peak_25988	897	.	18.9638	93.3002	89.7343	283
chr17	22352918	22353085	SRR8550326_PAIRED_rmdup.narrowPeak_peak_25989	108	.	5.33358	13.2968	10.8905	47
chr17	22361238	22361715	SRR8550326_PAIRED_rmdup.narrowPeak_peak_25990	429	.	11.6549	45.9585	42.9668	306
chr17	22417509	22417949	SRR8550326_PAIRED_rmdup.narrowPeak_peak_25991	226	.	7.9016	25.2799	22.6103	190
chr17	22423529	22425312	SRR8550326_PAIRED_rmdup.narrowPeak_peak_25992	1106	.	21.9269	114.421	110.637	642
chr17	22674049	22674581	SRR8550326_PAIRED_rmdup.narrowPeak_peak_25993	276	.	8.88929	30.4074	27.649	56
chr17	22739024	22739213	SRR8550326_PAIRED_rmdup.narrowPeak_peak_25994	43	.	3.55572	6.50978	4.35268	129
chr17	22739369	22740361	SRR8550326_PAIRED_rmdup.narrowPeak_peak_25995	660	.	15.4081	69.3114	66.0219	476
chr17	22817268	22817940	SRR8550326_PAIRED_rmdup.narrowPeak_peak_25996	1236	.	23.7048	127.523	123.611	480
chr17	22866305	22867525	SRR8550326_PAIRED_rmdup.narrowPeak_peak_25997	897	.	18.9638	93.3002	89.7343	872
chr17	23192581	23193816	SRR8550326_PAIRED_rmdup.narrowPeak_peak_25998	1413	.	26.0753	145.442	141.368	665
chr17	23199952	23200284	SRR8550326_PAIRED_rmdup.narrowPeak_peak_25999	20	.	2.76556	4.0481	2.04957	131
chr17	23537730	23538017	SRR8550326_PAIRED_rmdup.narrowPeak_peak_26001	43	.	3.55572	6.50978	4.35268	237
chr17	23538420	23538923	SRR8550326_PAIRED_rmdup.narrowPeak_peak_26002	63	.	4.14834	8.6007	6.34937	69
chr17	23540528	23541558	SRR8550326_PAIRED_rmdup.narrowPeak_peak_26003	406	.	11.2598	43.6407	40.6812	403
chr17	23542150	23542606	SRR8550326_PAIRED_rmdup.narrowPeak_peak_26004	142	.	6.12374	16.7487	14.2541	325
chr17	23542932	23543714	SRR8550326_PAIRED_rmdup.narrowPeak_peak_26005	63	.	4.14834	8.6007	6.34937	653
chr17	23546006	23547784	SRR8550326_PAIRED_rmdup.narrowPeak_peak_26006	548	.	13.6303	57.9665	54.8172	524
chr17	23548311	23549611	SRR8550326_PAIRED_rmdup.narrowPeak_peak_26007	340	.	10.0745	36.8724	34.0122	455
chr17	23549850	23550879	SRR8550326_PAIRED_rmdup.narrowPeak_peak_26008	938	.	19.5564	97.4481	93.8378	545
chr17	23551117	23551313	SRR8550326_PAIRED_rmdup.narrowPeak_peak_26009	31	.	3.16064	5.22816	3.14406	138
chr17	23563734	23564595	SRR8550326_PAIRED_rmdup.narrowPeak_peak_26010	1134	.	22.322	117.306	113.493	561
chr17	23566946	23567286	SRR8550326_PAIRED_rmdup.narrowPeak_peak_26011	85	.	4.74096	10.8701	8.53713	140
chr17	23571261	23571459	SRR8550326_PAIRED_rmdup.narrowPeak_peak_26012	31	.	3.16064	5.22816	3.14406	40
chr17	23585779	23586556	SRR8550326_PAIRED_rmdup.narrowPeak_peak_26013	418	.	11.4573	44.7959	41.8202	522
chr17	23592317	23593094	SRR8550326_PAIRED_rmdup.narrowPeak_peak_26014	965	.	19.9515	100.235	96.5957	459
chr17	23598560	23600006	SRR8550326_PAIRED_rmdup.narrowPeak_peak_26015	1353	.	25.2851	139.414	135.394	713
chr17	23601788	23602217	SRR8550326_PAIRED_rmdup.narrowPeak_peak_26016	70	.	4.34588	9.33848	7.05879	237
chr17	23603625	23603863	SRR8550326_PAIRED_rmdup.narrowPeak_peak_26017	133	.	5.9262	15.8641	13.3908	102
chr17	23610541	23610909	SRR8550326_PAIRED_rmdup.narrowPeak_peak_26018	49	.	3.75326	7.18539	4.99512	129
chr17	23630119	23630708	SRR8550326_PAIRED_rmdup.narrowPeak_peak_26019	329	.	9.87699	35.7729	32.9296	303
chr17	23644979	23645466	SRR8550326_PAIRED_rmdup.narrowPeak_peak_26020	108	.	5.33358	13.2968	10.8905	374
chr17	23661536	23661744	SRR8550326_PAIRED_rmdup.narrowPeak_peak_26021	25	.	2.9631	4.62471	2.58154	147
chr17	23664414	23665110	SRR8550326_PAIRED_rmdup.narrowPeak_peak_26022	384	.	10.8647	41.353	38.4262	314
chr17	23673082	23674368	SRR8550326_PAIRED_rmdup.narrowPeak_peak_26023	1413	.	26.0753	145.442	141.368	532
chr17	23677113	23677792	SRR8550326_PAIRED_rmdup.narrowPeak_peak_26024	187	.	7.11144	21.3687	18.7741	297
chr17	23679750	23679911	SRR8550326_PAIRED_rmdup.narrowPeak_peak_26025	49	.	3.75326	7.18539	4.99512	76
chr17	23695829	23696324	SRR8550326_PAIRED_rmdup.narrowPeak_peak_26026	266	.	8.69176	29.362	26.621	202
chr17	23699435	23700528	SRR8550326_PAIRED_rmdup.narrowPeak_peak_26027	1007	.	20.5441	104.448	100.765	838
chr17	23704935	23705117	SRR8550326_PAIRED_rmdup.narrowPeak_peak_26028	20	.	2.76556	4.0481	2.04957	148
chr17	23706221	23706684	SRR8550326_PAIRED_rmdup.narrowPeak_peak_26029	226	.	7.9016	25.2799	22.6103	185
chr17	23725651	23727104	SRR8550326_PAIRED_rmdup.narrowPeak_peak_26030	622	.	14.8155	65.4773	62.2345	803
chr17	23739569	23740725	SRR8550326_PAIRED_rmdup.narrowPeak_peak_26031	286	.	9.08683	31.4622	28.6867	757
chr17	23746516	23746746	SRR8550326_PAIRED_rmdup.narrowPeak_peak_26032	20	.	2.76556	4.0481	2.04957	42
chr17	23748842	23749384	SRR8550326_PAIRED_rmdup.narrowPeak_peak_26033	197	.	7.30898	22.3296	19.716	289
chr17	23770905	23772039	SRR8550326_PAIRED_rmdup.narrowPeak_peak_26034	672	.	15.6057	70.6005	67.296	732
chr17	23774183	23774466	SRR8550326_PAIRED_rmdup.narrowPeak_peak_26035	169	.	6.71636	19.4829	16.9269	53
chr17	23785816	23786929	SRR8550326_PAIRED_rmdup.narrowPeak_peak_26036	329	.	9.87699	35.7729	32.9296	382
chr17	23789736	23790076	SRR8550326_PAIRED_rmdup.narrowPeak_peak_26037	25	.	2.9631	4.62471	2.58154	17
chr17	23790314	23790995	SRR8550326_PAIRED_rmdup.narrowPeak_peak_26038	329	.	9.87699	35.7729	32.9296	333
chr17	23797319	23797541	SRR8550326_PAIRED_rmdup.narrowPeak_peak_26039	49	.	3.75326	7.18539	4.99512	145
chr17	23802608	23804020	SRR8550326_PAIRED_rmdup.narrowPeak_peak_26040	1221	.	23.5072	126.052	122.154	478
chr17	23828392	23829591	SRR8550326_PAIRED_rmdup.narrowPeak_peak_26041	523	.	13.2352	55.5119	52.394	1033
chr17	23841247	23841598	SRR8550326_PAIRED_rmdup.narrowPeak_peak_26042	125	.	5.72866	14.9936	12.5421	132
chr17	23844132	23844359	SRR8550326_PAIRED_rmdup.narrowPeak_peak_26043	133	.	5.9262	15.8641	13.3908	93
chr17	23851399	23851641	SRR8550326_PAIRED_rmdup.narrowPeak_peak_26044	125	.	5.72866	14.9936	12.5421	98
chr17	23855736	23855887	SRR8550326_PAIRED_rmdup.narrowPeak_peak_26045	31	.	3.16064	5.22816	3.14406	114
chr17	23873861	23874128	SRR8550326_PAIRED_rmdup.narrowPeak_peak_26046	56	.	3.9508	7.88269	5.66104	157
chr17	23924504	23924981	SRR8550326_PAIRED_rmdup.narrowPeak_peak_26047	816	.	17.7786	85.1272	81.6531	266
chr17	23925162	23925655	SRR8550326_PAIRED_rmdup.narrowPeak_peak_26048	93	.	4.9385	11.6624	9.30416	90
chr17	23960097	23960810	SRR8550326_PAIRED_rmdup.narrowPeak_peak_26049	488	.	12.6426	51.8784	48.8079	420
chr17	23969367	23969638	SRR8550326_PAIRED_rmdup.narrowPeak_peak_26050	77	.	4.54342	10.0952	7.78834	72
chr17	23993442	23993968	SRR8550326_PAIRED_rmdup.narrowPeak_peak_26051	125	.	5.72866	14.9936	12.5421	299
chr17	24073056	24073751	SRR8550326_PAIRED_rmdup.narrowPeak_peak_26052	584	.	14.2229	61.695	58.4991	529
chr17	24140948	24142051	SRR8550326_PAIRED_rmdup.narrowPeak_peak_26053	910	.	19.1614	94.6784	91.0975	727
chr17	24151759	24152470	SRR8550326_PAIRED_rmdup.narrowPeak_peak_26054	362	.	10.4696	39.0965	36.2027	559
chr17	24163534	24163962	SRR8550326_PAIRED_rmdup.narrowPeak_peak_26055	362	.	10.4696	39.0965	36.2027	329
chr17	24168793	24169980	SRR8550326_PAIRED_rmdup.narrowPeak_peak_26056	724	.	16.3958	75.811	72.4451	844
chr17	24173581	24173825	SRR8550326_PAIRED_rmdup.narrowPeak_peak_26057	117	.	5.53112	14.1377	11.7086	63
chr17	24205387	24206082	SRR8550326_PAIRED_rmdup.narrowPeak_peak_26058	329	.	9.87699	35.7729	32.9296	345
chr17	24206557	24207068	SRR8550326_PAIRED_rmdup.narrowPeak_peak_26059	56	.	3.9508	7.88269	5.66104	449
chr17	24208410	24209855	SRR8550326_PAIRED_rmdup.narrowPeak_peak_26060	395	.	11.0622	42.493	39.5498	1117
chr17	24211708	24212495	SRR8550326_PAIRED_rmdup.narrowPeak_peak_26061	169	.	6.71636	19.4829	16.9269	697
chr17	24220449	24221100	SRR8550326_PAIRED_rmdup.narrowPeak_peak_26062	464	.	12.2475	49.4896	46.4504	376
chr17	24250981	24252068	SRR8550326_PAIRED_rmdup.narrowPeak_peak_26063	1149	.	22.5195	118.754	114.927	569
chr17	24351665	24352775	SRR8550326_PAIRED_rmdup.narrowPeak_peak_26064	441	.	11.8524	47.1284	44.1209	327
chr17	24414138	24415321	SRR8550326_PAIRED_rmdup.narrowPeak_peak_26065	452	.	12.0499	48.3054	45.2821	453
chr17	24426350	24427316	SRR8550326_PAIRED_rmdup.narrowPeak_peak_26066	924	.	19.3589	96.0611	92.4654	328
chr17	24454339	24455704	SRR8550326_PAIRED_rmdup.narrowPeak_peak_26067	418	.	11.4573	44.7959	41.8202	1015
chr17	24459758	24461288	SRR8550326_PAIRED_rmdup.narrowPeak_peak_26068	77	.	4.54342	10.0952	7.78834	908
chr17	24469677	24470948	SRR8550326_PAIRED_rmdup.narrowPeak_peak_26069	1134	.	22.322	117.306	113.493	535
chr17	24478559	24479520	SRR8550326_PAIRED_rmdup.narrowPeak_peak_26070	256	.	8.49422	28.3263	25.6029	266
chr17	24488370	24489149	SRR8550326_PAIRED_rmdup.narrowPeak_peak_26071	197	.	7.30898	22.3296	19.716	593
chr17	24494745	24495082	SRR8550326_PAIRED_rmdup.narrowPeak_peak_26072	56	.	3.9508	7.88269	5.66104	85
chr17	24527430	24528444	SRR8550326_PAIRED_rmdup.narrowPeak_peak_26073	1688	.	29.631	173.194	168.893	571
chr17	24529270	24529561	SRR8550326_PAIRED_rmdup.narrowPeak_peak_26074	63	.	4.14834	8.6007	6.34937	32
chr17	24533353	24534013	SRR8550326_PAIRED_rmdup.narrowPeak_peak_26075	151	.	6.32128	17.647	15.1315	470
chr17	24549471	24550922	SRR8550326_PAIRED_rmdup.narrowPeak_peak_26076	1207	.	23.3097	124.585	120.702	488
chr17	24632363	24633162	SRR8550326_PAIRED_rmdup.narrowPeak_peak_26077	340	.	10.0745	36.8724	34.0122	343
chr17	24639431	24639969	SRR8550326_PAIRED_rmdup.narrowPeak_peak_26078	235	.	8.09914	26.2851	23.5973	322
chr17	24649616	24650415	SRR8550326_PAIRED_rmdup.narrowPeak_peak_26079	160	.	6.51882	18.5585	16.0225	562
chr17	24658082	24658327	SRR8550326_PAIRED_rmdup.narrowPeak_peak_26080	43	.	3.55572	6.50978	4.35268	110
chr17	24669517	24670068	SRR8550326_PAIRED_rmdup.narrowPeak_peak_26081	340	.	10.0745	36.8724	34.0122	159
chr17	24695695	24696647	SRR8550326_PAIRED_rmdup.narrowPeak_peak_26082	235	.	8.09914	26.2851	23.5973	608
chr17	24707268	24707737	SRR8550326_PAIRED_rmdup.narrowPeak_peak_26083	125	.	5.72866	14.9936	12.5421	354
chr17	24719595	24720334	SRR8550326_PAIRED_rmdup.narrowPeak_peak_26084	406	.	11.2598	43.6407	40.6812	512
chr17	24724177	24724717	SRR8550326_PAIRED_rmdup.narrowPeak_peak_26085	187	.	7.11144	21.3687	18.7741	347
chr17	24736292	24736827	SRR8550326_PAIRED_rmdup.narrowPeak_peak_26086	362	.	10.4696	39.0965	36.2027	214
chr17	24745676	24745835	SRR8550326_PAIRED_rmdup.narrowPeak_peak_26087	117	.	5.53112	14.1377	11.7086	76
chr17	24752814	24753207	SRR8550326_PAIRED_rmdup.narrowPeak_peak_26088	100	.	5.13604	12.4715	10.0888	232
chr17	24761106	24761509	SRR8550326_PAIRED_rmdup.narrowPeak_peak_26089	63	.	4.14834	8.6007	6.34937	301
chr17	24804037	24804571	SRR8550326_PAIRED_rmdup.narrowPeak_peak_26090	100	.	5.13604	12.4715	10.0888	139
chr17	24849712	24850954	SRR8550326_PAIRED_rmdup.narrowPeak_peak_26091	584	.	14.2229	61.695	58.4991	728
chr17	24886248	24887063	SRR8550326_PAIRED_rmdup.narrowPeak_peak_26092	776	.	17.186	81.1047	77.677	340
chr17	24894922	24895461	SRR8550326_PAIRED_rmdup.narrowPeak_peak_26093	226	.	7.9016	25.2799	22.6103	205
chr17	24896503	24896792	SRR8550326_PAIRED_rmdup.narrowPeak_peak_26094	77	.	4.54342	10.0952	7.78834	48
chr17	24936318	24937235	SRR8550326_PAIRED_rmdup.narrowPeak_peak_26095	187	.	7.11144	21.3687	18.7741	617
chr17	24960159	24961189	SRR8550326_PAIRED_rmdup.narrowPeak_peak_26096	776	.	17.186	81.1047	77.677	534
chr17	25015268	25016562	SRR8550326_PAIRED_rmdup.narrowPeak_peak_26097	829	.	17.9761	86.4777	82.9884	725
chr17	25083435	25084089	SRR8550326_PAIRED_rmdup.narrowPeak_peak_26098	572	.	14.0253	60.4461	57.2655	178
chr17	25115526	25116363	SRR8550326_PAIRED_rmdup.narrowPeak_peak_26099	169	.	6.71636	19.4829	16.9269	439
chr17	25133293	25133668	SRR8550326_PAIRED_rmdup.narrowPeak_peak_26100	160	.	6.51882	18.5585	16.0225	131
chr17	25184091	25184812	SRR8550326_PAIRED_rmdup.narrowPeak_peak_26101	276	.	8.88929	30.4074	27.649	339
chr17	25188001	25189040	SRR8550326_PAIRED_rmdup.narrowPeak_peak_26102	100	.	5.13604	12.4715	10.0888	428
chr17	25239704	25240578	SRR8550326_PAIRED_rmdup.narrowPeak_peak_26103	235	.	8.09914	26.2851	23.5973	452
chr17	25256283	25256487	SRR8550326_PAIRED_rmdup.narrowPeak_peak_26104	31	.	3.16064	5.22816	3.14406	132
chr17	25272983	25274495	SRR8550326_PAIRED_rmdup.narrowPeak_peak_26105	276	.	8.88929	30.4074	27.649	596
chr17	25334042	25334236	SRR8550326_PAIRED_rmdup.narrowPeak_peak_26106	77	.	4.54342	10.0952	7.78834	57
chr17	25415071	25415806	SRR8550326_PAIRED_rmdup.narrowPeak_peak_26107	43	.	3.55572	6.50978	4.35268	475
chr17	25418979	25419143	SRR8550326_PAIRED_rmdup.narrowPeak_peak_26108	56	.	3.9508	7.88269	5.66104	115
chr17	25432863	25434848	SRR8550326_PAIRED_rmdup.narrowPeak_peak_26109	178	.	6.9139	20.4197	17.8443	1135
chr17	25474513	25474950	SRR8550326_PAIRED_rmdup.narrowPeak_peak_26110	77	.	4.54342	10.0952	7.78834	308
chr17	25475963	25476312	SRR8550326_PAIRED_rmdup.narrowPeak_peak_26111	49	.	3.75326	7.18539	4.99512	172
chr17	25496992	25497214	SRR8550326_PAIRED_rmdup.narrowPeak_peak_26112	43	.	3.55572	6.50978	4.35268	95
chr17	25555266	25555458	SRR8550326_PAIRED_rmdup.narrowPeak_peak_26113	31	.	3.16064	5.22816	3.14406	130
chr17	25556730	25557262	SRR8550326_PAIRED_rmdup.narrowPeak_peak_26114	63	.	4.14834	8.6007	6.34937	106
chr17	25570343	25571210	SRR8550326_PAIRED_rmdup.narrowPeak_peak_26115	245	.	8.29668	27.3006	24.595	471
chr17	25578737	25579435	SRR8550326_PAIRED_rmdup.narrowPeak_peak_26116	362	.	10.4696	39.0965	36.2027	383
chr17	25593520	25594490	SRR8550326_PAIRED_rmdup.narrowPeak_peak_26117	206	.	7.50652	23.3019	20.6696	124
chr17	25604129	25604480	SRR8550326_PAIRED_rmdup.narrowPeak_peak_26118	43	.	3.55572	6.50978	4.35268	57
chr17	25635448	25635600	SRR8550326_PAIRED_rmdup.narrowPeak_peak_26119	63	.	4.14834	8.6007	6.34937	72
chr17	25638160	25638314	SRR8550326_PAIRED_rmdup.narrowPeak_peak_26120	25	.	2.9631	4.62471	2.58154	150
chr17	25717226	25717446	SRR8550326_PAIRED_rmdup.narrowPeak_peak_26121	20	.	2.76556	4.0481	2.04957	191
chr17	25726990	25728152	SRR8550326_PAIRED_rmdup.narrowPeak_peak_26122	1092	.	21.7294	112.984	109.214	580
chr17	25773433	25774054	SRR8550326_PAIRED_rmdup.narrowPeak_peak_26123	307	.	9.48191	33.5997	30.7901	278
chr17	25785281	25785922	SRR8550326_PAIRED_rmdup.narrowPeak_peak_26124	187	.	7.11144	21.3687	18.7741	337
chr17	25791807	25792934	SRR8550326_PAIRED_rmdup.narrowPeak_peak_26125	100	.	5.13604	12.4715	10.0888	376
chr17	25795481	25796066	SRR8550326_PAIRED_rmdup.narrowPeak_peak_26126	77	.	4.54342	10.0952	7.78834	502
chr17	25796432	25797412	SRR8550326_PAIRED_rmdup.narrowPeak_peak_26127	151	.	6.32128	17.647	15.1315	675
chr17	25801139	25801335	SRR8550326_PAIRED_rmdup.narrowPeak_peak_26128	100	.	5.13604	12.4715	10.0888	117
chr17	25808996	25809759	SRR8550326_PAIRED_rmdup.narrowPeak_peak_26129	117	.	5.53112	14.1377	11.7086	188
chr17	25813619	25813812	SRR8550326_PAIRED_rmdup.narrowPeak_peak_26130	151	.	6.32128	17.647	15.1315	123
chr17	25823540	25823709	SRR8550326_PAIRED_rmdup.narrowPeak_peak_26131	56	.	3.9508	7.88269	5.66104	30
chr17	25828764	25829232	SRR8550326_PAIRED_rmdup.narrowPeak_peak_26132	85	.	4.74096	10.8701	8.53713	288
chr17	25832556	25833667	SRR8550326_PAIRED_rmdup.narrowPeak_peak_26133	737	.	16.5934	77.1268	73.7457	716
chr17	25837087	25837240	SRR8550326_PAIRED_rmdup.narrowPeak_peak_26134	25	.	2.9631	4.62471	2.58154	56
chr17	25844333	25844849	SRR8550326_PAIRED_rmdup.narrowPeak_peak_26135	169	.	6.71636	19.4829	16.9269	271
chr17	25861219	25861829	SRR8550326_PAIRED_rmdup.narrowPeak_peak_26136	266	.	8.69176	29.362	26.621	310
chr17	25868290	25869012	SRR8550326_PAIRED_rmdup.narrowPeak_peak_26137	133	.	5.9262	15.8641	13.3908	455
chr17	25874737	25875815	SRR8550326_PAIRED_rmdup.narrowPeak_peak_26138	329	.	9.87699	35.7729	32.9296	286
chr17	25881565	25882033	SRR8550326_PAIRED_rmdup.narrowPeak_peak_26139	43	.	3.55572	6.50978	4.35268	150
chr17	25894086	25894291	SRR8550326_PAIRED_rmdup.narrowPeak_peak_26140	56	.	3.9508	7.88269	5.66104	86
chr17	25919229	25920703	SRR8550326_PAIRED_rmdup.narrowPeak_peak_26141	1368	.	25.4826	140.916	136.883	756
chr17	25941646	25942207	SRR8550326_PAIRED_rmdup.narrowPeak_peak_26142	125	.	5.72866	14.9936	12.5421	156
chr17	25951600	25952267	SRR8550326_PAIRED_rmdup.narrowPeak_peak_26143	43	.	3.55572	6.50978	4.35268	321
chr17	25985197	25986371	SRR8550326_PAIRED_rmdup.narrowPeak_peak_26144	698	.	16.0007	73.1951	69.8598	627
chr17	26009502	26009859	SRR8550326_PAIRED_rmdup.narrowPeak_peak_26145	187	.	7.11144	21.3687	18.7741	81
chr17	26011974	26012323	SRR8550326_PAIRED_rmdup.narrowPeak_peak_26146	49	.	3.75326	7.18539	4.99512	253
chr17	26054581	26054752	SRR8550326_PAIRED_rmdup.narrowPeak_peak_26147	49	.	3.75326	7.18539	4.99512	13
chr17	26068110	26069864	SRR8550326_PAIRED_rmdup.narrowPeak_peak_26148	256	.	8.49422	28.3263	25.6029	1297
chr17	26090278	26090609	SRR8550326_PAIRED_rmdup.narrowPeak_peak_26149	93	.	4.9385	11.6624	9.30416	230
chr17	26095034	26095735	SRR8550326_PAIRED_rmdup.narrowPeak_peak_26150	142	.	6.12374	16.7487	14.2541	242
chr17	26123312	26123758	SRR8550326_PAIRED_rmdup.narrowPeak_peak_26151	384	.	10.8647	41.353	38.4262	142
chr17	26138311	26139285	SRR8550326_PAIRED_rmdup.narrowPeak_peak_26152	523	.	13.2352	55.5119	52.394	251
chr17	26200884	26201072	SRR8550326_PAIRED_rmdup.narrowPeak_peak_26153	25	.	2.9631	4.62471	2.58154	25
chr17	26243730	26244633	SRR8550326_PAIRED_rmdup.narrowPeak_peak_26154	362	.	10.4696	39.0965	36.2027	629
chr17	26252631	26253367	SRR8550326_PAIRED_rmdup.narrowPeak_peak_26155	429	.	11.6549	45.9585	42.9668	313
chr17	26414716	26415301	SRR8550326_PAIRED_rmdup.narrowPeak_peak_26156	100	.	5.13604	12.4715	10.0888	326
chr17	26502846	26503254	SRR8550326_PAIRED_rmdup.narrowPeak_peak_26157	160	.	6.51882	18.5585	16.0225	352
chr17	26507683	26509430	SRR8550326_PAIRED_rmdup.narrowPeak_peak_26158	362	.	10.4696	39.0965	36.2027	1224
chr17	26561173	26561798	SRR8550326_PAIRED_rmdup.narrowPeak_peak_26159	100	.	5.13604	12.4715	10.0888	175
chr17	26662806	26663247	SRR8550326_PAIRED_rmdup.narrowPeak_peak_26160	206	.	7.50652	23.3019	20.6696	244
chr17	26676297	26676887	SRR8550326_PAIRED_rmdup.narrowPeak_peak_26161	178	.	6.9139	20.4197	17.8443	128
chr17	26715372	26716725	SRR8550326_PAIRED_rmdup.narrowPeak_peak_26162	476	.	12.445	50.6806	47.6257	267
chr17	26781015	26781686	SRR8550326_PAIRED_rmdup.narrowPeak_peak_26163	85	.	4.74096	10.8701	8.53713	108
chr17	26839270	26839479	SRR8550326_PAIRED_rmdup.narrowPeak_peak_26164	31	.	3.16064	5.22816	3.14406	96
chr17	26886092	26886367	SRR8550326_PAIRED_rmdup.narrowPeak_peak_26165	187	.	7.11144	21.3687	18.7741	177
chr17	26916704	26917355	SRR8550326_PAIRED_rmdup.narrowPeak_peak_26166	776	.	17.186	81.1047	77.677	257
chr17	26932756	26933512	SRR8550326_PAIRED_rmdup.narrowPeak_peak_26167	297	.	9.28438	32.5264	29.7338	395
chr17	26939084	26940145	SRR8550326_PAIRED_rmdup.narrowPeak_peak_26168	979	.	20.1491	101.635	97.9813	530
chr17	26948381	26948564	SRR8550326_PAIRED_rmdup.narrowPeak_peak_26169	37	.	3.35818	5.85696	3.73519	54
chr17	26972683	26973447	SRR8550326_PAIRED_rmdup.narrowPeak_peak_26170	286	.	9.08683	31.4622	28.6867	448
chr17	27017758	27018241	SRR8550326_PAIRED_rmdup.narrowPeak_peak_26171	125	.	5.72866	14.9936	12.5421	203
chr17	27028350	27028899	SRR8550326_PAIRED_rmdup.narrowPeak_peak_26172	197	.	7.30898	22.3296	19.716	259
chr17	27040431	27040683	SRR8550326_PAIRED_rmdup.narrowPeak_peak_26173	77	.	4.54342	10.0952	7.78834	94
chr17	27056179	27057619	SRR8550326_PAIRED_rmdup.narrowPeak_peak_26174	108	.	5.33358	13.2968	10.8905	1204
chr17	27133646	27134105	SRR8550326_PAIRED_rmdup.narrowPeak_peak_26175	245	.	8.29668	27.3006	24.595	205
chr17	27146655	27146828	SRR8550326_PAIRED_rmdup.narrowPeak_peak_26176	43	.	3.55572	6.50978	4.35268	56
chr17	27189835	27190253	SRR8550326_PAIRED_rmdup.narrowPeak_peak_26177	100	.	5.13604	12.4715	10.0888	199
chr17	27200883	27201137	SRR8550326_PAIRED_rmdup.narrowPeak_peak_26178	77	.	4.54342	10.0952	7.78834	146
chr17	27203572	27204768	SRR8550326_PAIRED_rmdup.narrowPeak_peak_26179	276	.	8.88929	30.4074	27.649	813
chr17	27207142	27207821	SRR8550326_PAIRED_rmdup.narrowPeak_peak_26180	77	.	4.54342	10.0952	7.78834	72
chr17	27325021	27325432	SRR8550326_PAIRED_rmdup.narrowPeak_peak_26181	197	.	7.30898	22.3296	19.716	318
chr17	27422522	27423045	SRR8550326_PAIRED_rmdup.narrowPeak_peak_26182	70	.	4.34588	9.33848	7.05879	421
chr17	27505526	27505836	SRR8550326_PAIRED_rmdup.narrowPeak_peak_26183	117	.	5.53112	14.1377	11.7086	75
chr17	27511951	27512445	SRR8550326_PAIRED_rmdup.narrowPeak_peak_26184	25	.	2.9631	4.62471	2.58154	219
chr17	27534847	27535160	SRR8550326_PAIRED_rmdup.narrowPeak_peak_26185	117	.	5.53112	14.1377	11.7086	127
chr17	27554926	27557582	SRR8550326_PAIRED_rmdup.narrowPeak_peak_26186	329	.	9.87699	35.7729	32.9296	1729
chr17	27558017	27558171	SRR8550326_PAIRED_rmdup.narrowPeak_peak_26187	31	.	3.16064	5.22816	3.14406	60
chr17	27565250	27566134	SRR8550326_PAIRED_rmdup.narrowPeak_peak_26188	197	.	7.30898	22.3296	19.716	429
chr17	27622894	27623939	SRR8550326_PAIRED_rmdup.narrowPeak_peak_26189	266	.	8.69176	29.362	26.621	731
chr17	27629245	27629477	SRR8550326_PAIRED_rmdup.narrowPeak_peak_26190	49	.	3.75326	7.18539	4.99512	161
chr17	27634968	27635778	SRR8550326_PAIRED_rmdup.narrowPeak_peak_26191	125	.	5.72866	14.9936	12.5421	384
chr17	27656077	27656230	SRR8550326_PAIRED_rmdup.narrowPeak_peak_26192	37	.	3.35818	5.85696	3.73519	95
chr17	27708164	27708509	SRR8550326_PAIRED_rmdup.narrowPeak_peak_26193	100	.	5.13604	12.4715	10.0888	92
chr17	27769002	27769470	SRR8550326_PAIRED_rmdup.narrowPeak_peak_26194	77	.	4.54342	10.0952	7.78834	374
chr17	27799817	27800518	SRR8550326_PAIRED_rmdup.narrowPeak_peak_26195	340	.	10.0745	36.8724	34.0122	300
chr17	27820135	27821203	SRR8550326_PAIRED_rmdup.narrowPeak_peak_26196	276	.	8.88929	30.4074	27.649	665
chr17	27839768	27840362	SRR8550326_PAIRED_rmdup.narrowPeak_peak_26197	256	.	8.49422	28.3263	25.6029	214
chr17	27856098	27857297	SRR8550326_PAIRED_rmdup.narrowPeak_peak_26198	286	.	9.08683	31.4622	28.6867	596
chr17	27907489	27907973	SRR8550326_PAIRED_rmdup.narrowPeak_peak_26199	125	.	5.72866	14.9936	12.5421	233
chr17	27908955	27909804	SRR8550326_PAIRED_rmdup.narrowPeak_peak_26200	93	.	4.9385	11.6624	9.30416	152
chr17	27989987	27990161	SRR8550326_PAIRED_rmdup.narrowPeak_peak_26201	31	.	3.16064	5.22816	3.14406	19
chr17	28007559	28007745	SRR8550326_PAIRED_rmdup.narrowPeak_peak_26202	63	.	4.14834	8.6007	6.34937	122
chr17	28013287	28013599	SRR8550326_PAIRED_rmdup.narrowPeak_peak_26203	169	.	6.71636	19.4829	16.9269	143
chr17	28079734	28080154	SRR8550326_PAIRED_rmdup.narrowPeak_peak_26204	151	.	6.32128	17.647	15.1315	132
chr17	28080573	28080828	SRR8550326_PAIRED_rmdup.narrowPeak_peak_26205	117	.	5.53112	14.1377	11.7086	145
chr17	28084959	28085271	SRR8550326_PAIRED_rmdup.narrowPeak_peak_26206	142	.	6.12374	16.7487	14.2541	131
chr17	28102078	28102268	SRR8550326_PAIRED_rmdup.narrowPeak_peak_26207	37	.	3.35818	5.85696	3.73519	92
chr17	28141191	28142714	SRR8550326_PAIRED_rmdup.narrowPeak_peak_26208	169	.	6.71636	19.4829	16.9269	550
chr17	28176839	28177661	SRR8550326_PAIRED_rmdup.narrowPeak_peak_26209	187	.	7.11144	21.3687	18.7741	232
chr17	28204438	28204715	SRR8550326_PAIRED_rmdup.narrowPeak_peak_26210	63	.	4.14834	8.6007	6.34937	58
chr17	28207418	28208108	SRR8550326_PAIRED_rmdup.narrowPeak_peak_26211	160	.	6.51882	18.5585	16.0225	400
chr17	28223761	28224424	SRR8550326_PAIRED_rmdup.narrowPeak_peak_26212	307	.	9.48191	33.5997	30.7901	510
chr17	28225999	28226348	SRR8550326_PAIRED_rmdup.narrowPeak_peak_26213	133	.	5.9262	15.8641	13.3908	254
chr17	28232341	28233022	SRR8550326_PAIRED_rmdup.narrowPeak_peak_26214	216	.	7.70406	24.2854	21.6344	436
chr17	28247702	28247872	SRR8550326_PAIRED_rmdup.narrowPeak_peak_26215	77	.	4.54342	10.0952	7.78834	109
chr17	28308732	28309114	SRR8550326_PAIRED_rmdup.narrowPeak_peak_26216	160	.	6.51882	18.5585	16.0225	247
chr17	28313111	28313950	SRR8550326_PAIRED_rmdup.narrowPeak_peak_26217	572	.	14.0253	60.4461	57.2655	276
chr17	28327880	28328930	SRR8550326_PAIRED_rmdup.narrowPeak_peak_26218	476	.	12.445	50.6806	47.6257	629
chr17	28333001	28333351	SRR8550326_PAIRED_rmdup.narrowPeak_peak_26219	25	.	2.9631	4.62471	2.58154	308
chr17	28341213	28341517	SRR8550326_PAIRED_rmdup.narrowPeak_peak_26220	37	.	3.35818	5.85696	3.73519	136
chr17	28345406	28345726	SRR8550326_PAIRED_rmdup.narrowPeak_peak_26221	31	.	3.16064	5.22816	3.14406	253
chr17	28349561	28350651	SRR8550326_PAIRED_rmdup.narrowPeak_peak_26222	77	.	4.54342	10.0952	7.78834	949
chr17	28350892	28351553	SRR8550326_PAIRED_rmdup.narrowPeak_peak_26223	169	.	6.71636	19.4829	16.9269	261
chr17	28368553	28368745	SRR8550326_PAIRED_rmdup.narrowPeak_peak_26224	37	.	3.35818	5.85696	3.73519	134
chr17	28386256	28386409	SRR8550326_PAIRED_rmdup.narrowPeak_peak_26225	25	.	2.9631	4.62471	2.58154	39
chr17	28485152	28486403	SRR8550326_PAIRED_rmdup.narrowPeak_peak_26226	351	.	10.2721	37.9803	35.1033	1093
chr17	28522672	28523465	SRR8550326_PAIRED_rmdup.narrowPeak_peak_26227	160	.	6.51882	18.5585	16.0225	278
chr17	28527987	28528431	SRR8550326_PAIRED_rmdup.narrowPeak_peak_26228	37	.	3.35818	5.85696	3.73519	21
chr17	28553131	28553689	SRR8550326_PAIRED_rmdup.narrowPeak_peak_26229	117	.	5.53112	14.1377	11.7086	84
chr17	28575405	28575832	SRR8550326_PAIRED_rmdup.narrowPeak_peak_26230	56	.	3.9508	7.88269	5.66104	335
chr17	28593153	28593333	SRR8550326_PAIRED_rmdup.narrowPeak_peak_26231	43	.	3.55572	6.50978	4.35268	20
chr17	28621860	28622586	SRR8550326_PAIRED_rmdup.narrowPeak_peak_26232	178	.	6.9139	20.4197	17.8443	548
chr17	28690673	28692263	SRR8550326_PAIRED_rmdup.narrowPeak_peak_26233	776	.	17.186	81.1047	77.677	660
chr17	28800359	28801983	SRR8550326_PAIRED_rmdup.narrowPeak_peak_26234	395	.	11.0622	42.493	39.5498	1191
chr17	28882308	28882485	SRR8550326_PAIRED_rmdup.narrowPeak_peak_26235	20	.	2.76556	4.0481	2.04957	19
chr17	28951977	28952895	SRR8550326_PAIRED_rmdup.narrowPeak_peak_26236	160	.	6.51882	18.5585	16.0225	398
chr17	29007510	29008305	SRR8550326_PAIRED_rmdup.narrowPeak_peak_26237	329	.	9.87699	35.7729	32.9296	327
chr17	29031678	29032723	SRR8550326_PAIRED_rmdup.narrowPeak_peak_26238	340	.	10.0745	36.8724	34.0122	686
chr17	29044431	29044610	SRR8550326_PAIRED_rmdup.narrowPeak_peak_26239	31	.	3.16064	5.22816	3.14406	32
chr17	29045992	29046481	SRR8550326_PAIRED_rmdup.narrowPeak_peak_26240	49	.	3.75326	7.18539	4.99512	197
chr17	29080941	29081128	SRR8550326_PAIRED_rmdup.narrowPeak_peak_26241	25	.	2.9631	4.62471	2.58154	58
chr17	29093519	29093753	SRR8550326_PAIRED_rmdup.narrowPeak_peak_26242	49	.	3.75326	7.18539	4.99512	182
chr17	29095442	29095688	SRR8550326_PAIRED_rmdup.narrowPeak_peak_26243	100	.	5.13604	12.4715	10.0888	139
chr17	29171222	29171410	SRR8550326_PAIRED_rmdup.narrowPeak_peak_26244	63	.	4.14834	8.6007	6.34937	122
chr17	29189082	29189481	SRR8550326_PAIRED_rmdup.narrowPeak_peak_26245	37	.	3.35818	5.85696	3.73519	269
chr17	29246589	29246956	SRR8550326_PAIRED_rmdup.narrowPeak_peak_26246	125	.	5.72866	14.9936	12.5421	244
chr17	29263880	29264437	SRR8550326_PAIRED_rmdup.narrowPeak_peak_26247	178	.	6.9139	20.4197	17.8443	347
chr17	29268516	29269267	SRR8550326_PAIRED_rmdup.narrowPeak_peak_26248	169	.	6.71636	19.4829	16.9269	348
chr17	29326848	29327058	SRR8550326_PAIRED_rmdup.narrowPeak_peak_26249	31	.	3.16064	5.22816	3.14406	165
chr17	29347578	29348253	SRR8550326_PAIRED_rmdup.narrowPeak_peak_26250	256	.	8.49422	28.3263	25.6029	364
chr17	29356503	29356889	SRR8550326_PAIRED_rmdup.narrowPeak_peak_26251	70	.	4.34588	9.33848	7.05879	185
chr17	29396890	29397217	SRR8550326_PAIRED_rmdup.narrowPeak_peak_26252	142	.	6.12374	16.7487	14.2541	143
chr17	29397500	29397688	SRR8550326_PAIRED_rmdup.narrowPeak_peak_26253	56	.	3.9508	7.88269	5.66104	121
chr17	29397993	29398496	SRR8550326_PAIRED_rmdup.narrowPeak_peak_26254	169	.	6.71636	19.4829	16.9269	257
chr17	29415988	29416626	SRR8550326_PAIRED_rmdup.narrowPeak_peak_26255	245	.	8.29668	27.3006	24.595	533
chr17	29437016	29437493	SRR8550326_PAIRED_rmdup.narrowPeak_peak_26256	160	.	6.51882	18.5585	16.0225	351
chr17	29451141	29451527	SRR8550326_PAIRED_rmdup.narrowPeak_peak_26257	63	.	4.14834	8.6007	6.34937	246
chr17	29459627	29459908	SRR8550326_PAIRED_rmdup.narrowPeak_peak_26258	43	.	3.55572	6.50978	4.35268	54
chr17	29463843	29464341	SRR8550326_PAIRED_rmdup.narrowPeak_peak_26259	307	.	9.48191	33.5997	30.7901	450
chr17	29467859	29468043	SRR8550326_PAIRED_rmdup.narrowPeak_peak_26260	43	.	3.55572	6.50978	4.35268	86
chr17	29489949	29492053	SRR8550326_PAIRED_rmdup.narrowPeak_peak_26261	511	.	13.0376	54.2942	51.1921	592
chr17	29492559	29493075	SRR8550326_PAIRED_rmdup.narrowPeak_peak_26262	43	.	3.55572	6.50978	4.35268	450
chr17	29514556	29514847	SRR8550326_PAIRED_rmdup.narrowPeak_peak_26263	43	.	3.55572	6.50978	4.35268	31
chr17	29549604	29550023	SRR8550326_PAIRED_rmdup.narrowPeak_peak_26264	108	.	5.33358	13.2968	10.8905	96
chr17	29603238	29603481	SRR8550326_PAIRED_rmdup.narrowPeak_peak_26265	37	.	3.35818	5.85696	3.73519	207
chr17	29614513	29615238	SRR8550326_PAIRED_rmdup.narrowPeak_peak_26266	226	.	7.9016	25.2799	22.6103	215
chr17	29660291	29660960	SRR8550326_PAIRED_rmdup.narrowPeak_peak_26267	206	.	7.50652	23.3019	20.6696	397
chr17	29716825	29717334	SRR8550326_PAIRED_rmdup.narrowPeak_peak_26268	318	.	9.67945	34.6819	31.8554	201
chr17	29795419	29795653	SRR8550326_PAIRED_rmdup.narrowPeak_peak_26269	31	.	3.16064	5.22816	3.14406	17
chr17	29841667	29841980	SRR8550326_PAIRED_rmdup.narrowPeak_peak_26270	77	.	4.54342	10.0952	7.78834	221
chr17	29887392	29888456	SRR8550326_PAIRED_rmdup.narrowPeak_peak_26271	197	.	7.30898	22.3296	19.716	419
chr17	29889094	29889459	SRR8550326_PAIRED_rmdup.narrowPeak_peak_26272	70	.	4.34588	9.33848	7.05879	148
chr17	29975888	29976064	SRR8550326_PAIRED_rmdup.narrowPeak_peak_26273	56	.	3.9508	7.88269	5.66104	27
chr17	30004101	30005733	SRR8550326_PAIRED_rmdup.narrowPeak_peak_26274	829	.	17.9761	86.4777	82.9884	463
chr17	30153932	30154498	SRR8550326_PAIRED_rmdup.narrowPeak_peak_26275	85	.	4.74096	10.8701	8.53713	320
chr17	30335912	30336069	SRR8550326_PAIRED_rmdup.narrowPeak_peak_26276	31	.	3.16064	5.22816	3.14406	67
chr17	30347368	30347559	SRR8550326_PAIRED_rmdup.narrowPeak_peak_26277	31	.	3.16064	5.22816	3.14406	155
chr17	30349711	30349957	SRR8550326_PAIRED_rmdup.narrowPeak_peak_26278	77	.	4.54342	10.0952	7.78834	124
chr17	30359543	30359695	SRR8550326_PAIRED_rmdup.narrowPeak_peak_26279	25	.	2.9631	4.62471	2.58154	34
chr17	30455002	30455261	SRR8550326_PAIRED_rmdup.narrowPeak_peak_26280	70	.	4.34588	9.33848	7.05879	84
chr17	30468075	30468542	SRR8550326_PAIRED_rmdup.narrowPeak_peak_26281	49	.	3.75326	7.18539	4.99512	31
chr17	30470708	30471317	SRR8550326_PAIRED_rmdup.narrowPeak_peak_26282	77	.	4.54342	10.0952	7.78834	187
chr17	30508998	30509247	SRR8550326_PAIRED_rmdup.narrowPeak_peak_26283	117	.	5.53112	14.1377	11.7086	135
chr17	30525610	30525874	SRR8550326_PAIRED_rmdup.narrowPeak_peak_26284	20	.	2.76556	4.0481	2.04957	240
chr17	30556469	30556614	SRR8550326_PAIRED_rmdup.narrowPeak_peak_26285	49	.	3.75326	7.18539	4.99512	74
chr17	30575458	30576917	SRR8550326_PAIRED_rmdup.narrowPeak_peak_26286	1092	.	21.7294	112.984	109.214	972
chr17	30590811	30591019	SRR8550326_PAIRED_rmdup.narrowPeak_peak_26287	56	.	3.9508	7.88269	5.66104	143
chr17	30611477	30613088	SRR8550326_PAIRED_rmdup.narrowPeak_peak_26288	1265	.	24.0999	130.474	126.535	1227
chr17	30635384	30635715	SRR8550326_PAIRED_rmdup.narrowPeak_peak_26289	31	.	3.16064	5.22816	3.14406	196
chr17	30658022	30658572	SRR8550326_PAIRED_rmdup.narrowPeak_peak_26290	70	.	4.34588	9.33848	7.05879	224
chr17	30681650	30681872	SRR8550326_PAIRED_rmdup.narrowPeak_peak_26291	43	.	3.55572	6.50978	4.35268	150
chr17	30737932	30738094	SRR8550326_PAIRED_rmdup.narrowPeak_peak_26292	56	.	3.9508	7.88269	5.66104	113
chr17	30746245	30746511	SRR8550326_PAIRED_rmdup.narrowPeak_peak_26293	93	.	4.9385	11.6624	9.30416	171
chr17	30775087	30775490	SRR8550326_PAIRED_rmdup.narrowPeak_peak_26294	125	.	5.72866	14.9936	12.5421	162
chr17	30892039	30892377	SRR8550326_PAIRED_rmdup.narrowPeak_peak_26295	100	.	5.13604	12.4715	10.0888	228
chr17	30901577	30902003	SRR8550326_PAIRED_rmdup.narrowPeak_peak_26296	63	.	4.14834	8.6007	6.34937	162
chr17	30911504	30911721	SRR8550326_PAIRED_rmdup.narrowPeak_peak_26297	70	.	4.34588	9.33848	7.05879	146
chr17	30933018	30933178	SRR8550326_PAIRED_rmdup.narrowPeak_peak_26298	49	.	3.75326	7.18539	4.99512	92
chr17	31001009	31001282	SRR8550326_PAIRED_rmdup.narrowPeak_peak_26299	43	.	3.55572	6.50978	4.35268	137
chr17	31011668	31011869	SRR8550326_PAIRED_rmdup.narrowPeak_peak_26300	49	.	3.75326	7.18539	4.99512	69
chr17	31057506	31058019	SRR8550326_PAIRED_rmdup.narrowPeak_peak_26301	70	.	4.34588	9.33848	7.05879	85
chr17	31073312	31073793	SRR8550326_PAIRED_rmdup.narrowPeak_peak_26302	63	.	4.14834	8.6007	6.34937	221
chr17	31277035	31277596	SRR8550326_PAIRED_rmdup.narrowPeak_peak_26303	256	.	8.49422	28.3263	25.6029	339
chr17	31309387	31309746	SRR8550326_PAIRED_rmdup.narrowPeak_peak_26304	197	.	7.30898	22.3296	19.716	102
chr17	31386010	31386678	SRR8550326_PAIRED_rmdup.narrowPeak_peak_26305	160	.	6.51882	18.5585	16.0225	331
chr17	31492431	31492718	SRR8550326_PAIRED_rmdup.narrowPeak_peak_26306	37	.	3.35818	5.85696	3.73519	276
chr17	31511765	31512429	SRR8550326_PAIRED_rmdup.narrowPeak_peak_26307	329	.	9.87699	35.7729	32.9296	465
chr17	31519668	31520562	SRR8550326_PAIRED_rmdup.narrowPeak_peak_26308	384	.	10.8647	41.353	38.4262	442
chr17	31541594	31541777	SRR8550326_PAIRED_rmdup.narrowPeak_peak_26309	20	.	2.76556	4.0481	2.04957	9
chr17	31557381	31557794	SRR8550326_PAIRED_rmdup.narrowPeak_peak_26310	151	.	6.32128	17.647	15.1315	327
chr17	31558339	31558624	SRR8550326_PAIRED_rmdup.narrowPeak_peak_26311	31	.	3.16064	5.22816	3.14406	152
chr17	31563828	31566003	SRR8550326_PAIRED_rmdup.narrowPeak_peak_26312	499	.	12.8401	53.083	49.9967	610
chr17	31636964	31637669	SRR8550326_PAIRED_rmdup.narrowPeak_peak_26313	77	.	4.54342	10.0952	7.78834	505
chr17	31658298	31659237	SRR8550326_PAIRED_rmdup.narrowPeak_peak_26314	647	.	15.2106	68.0277	64.7536	524
chr17	31685613	31686019	SRR8550326_PAIRED_rmdup.narrowPeak_peak_26315	70	.	4.34588	9.33848	7.05879	88
chr17	31766783	31767265	SRR8550326_PAIRED_rmdup.narrowPeak_peak_26316	56	.	3.9508	7.88269	5.66104	360
chr17	31790631	31790918	SRR8550326_PAIRED_rmdup.narrowPeak_peak_26317	56	.	3.9508	7.88269	5.66104	272
chr17	31808131	31808583	SRR8550326_PAIRED_rmdup.narrowPeak_peak_26318	117	.	5.53112	14.1377	11.7086	138
chr17	31855069	31855222	SRR8550326_PAIRED_rmdup.narrowPeak_peak_26319	20	.	2.76556	4.0481	2.04957	2
chr17	31855567	31856349	SRR8550326_PAIRED_rmdup.narrowPeak_peak_26320	256	.	8.49422	28.3263	25.6029	408
chr17	31870885	31871081	SRR8550326_PAIRED_rmdup.narrowPeak_peak_26321	37	.	3.35818	5.85696	3.73519	186
chr17	31892860	31893026	SRR8550326_PAIRED_rmdup.narrowPeak_peak_26322	37	.	3.35818	5.85696	3.73519	142
chr17	31913317	31913584	SRR8550326_PAIRED_rmdup.narrowPeak_peak_26323	56	.	3.9508	7.88269	5.66104	174
chr17	32024699	32024905	SRR8550326_PAIRED_rmdup.narrowPeak_peak_26324	43	.	3.55572	6.50978	4.35268	82
chr17	32036054	32036871	SRR8550326_PAIRED_rmdup.narrowPeak_peak_26325	286	.	9.08683	31.4622	28.6867	523
chr17	32091246	32091720	SRR8550326_PAIRED_rmdup.narrowPeak_peak_26326	70	.	4.34588	9.33848	7.05879	256
chr17	32099989	32100495	SRR8550326_PAIRED_rmdup.narrowPeak_peak_26327	77	.	4.54342	10.0952	7.78834	337
chr17	32113650	32114031	SRR8550326_PAIRED_rmdup.narrowPeak_peak_26328	20	.	2.76556	4.0481	2.04957	215
chr17	32118672	32118859	SRR8550326_PAIRED_rmdup.narrowPeak_peak_26329	63	.	4.14834	8.6007	6.34937	50
chr17	32143139	32143657	SRR8550326_PAIRED_rmdup.narrowPeak_peak_26330	117	.	5.53112	14.1377	11.7086	196
chr17	32165532	32167114	SRR8550326_PAIRED_rmdup.narrowPeak_peak_26331	160	.	6.51882	18.5585	16.0225	576
chr17	32283817	32285056	SRR8550326_PAIRED_rmdup.narrowPeak_peak_26332	373	.	10.6672	40.2208	37.3105	700
chr17	32320532	32321806	SRR8550326_PAIRED_rmdup.narrowPeak_peak_26333	843	.	18.1737	87.8329	84.3283	773
chr17	32350058	32351045	SRR8550326_PAIRED_rmdup.narrowPeak_peak_26334	856	.	18.3712	89.1928	85.6731	581
chr17	32363876	32364799	SRR8550326_PAIRED_rmdup.narrowPeak_peak_26335	307	.	9.48191	33.5997	30.7901	735
chr17	32388752	32389755	SRR8550326_PAIRED_rmdup.narrowPeak_peak_26336	197	.	7.30898	22.3296	19.716	563
chr17	32483198	32483586	SRR8550326_PAIRED_rmdup.narrowPeak_peak_26337	151	.	6.32128	17.647	15.1315	248
chr17	32492366	32492754	SRR8550326_PAIRED_rmdup.narrowPeak_peak_26338	56	.	3.9508	7.88269	5.66104	175
chr17	32505815	32506786	SRR8550326_PAIRED_rmdup.narrowPeak_peak_26339	266	.	8.69176	29.362	26.621	505
chr17	32528677	32529015	SRR8550326_PAIRED_rmdup.narrowPeak_peak_26340	125	.	5.72866	14.9936	12.5421	227
chr17	32536444	32536710	SRR8550326_PAIRED_rmdup.narrowPeak_peak_26341	37	.	3.35818	5.85696	3.73519	54
chr17	32551070	32551373	SRR8550326_PAIRED_rmdup.narrowPeak_peak_26342	160	.	6.51882	18.5585	16.0225	207
chr17	32634980	32635282	SRR8550326_PAIRED_rmdup.narrowPeak_peak_26343	133	.	5.9262	15.8641	13.3908	202
chr17	32787882	32788683	SRR8550326_PAIRED_rmdup.narrowPeak_peak_26344	499	.	12.8401	53.083	49.9967	452
chr17	32809658	32810214	SRR8550326_PAIRED_rmdup.narrowPeak_peak_26345	160	.	6.51882	18.5585	16.0225	287
chr17	32829840	32830557	SRR8550326_PAIRED_rmdup.narrowPeak_peak_26346	362	.	10.4696	39.0965	36.2027	446
chr17	32877589	32878077	SRR8550326_PAIRED_rmdup.narrowPeak_peak_26347	49	.	3.75326	7.18539	4.99512	409
chr17	32891093	32891952	SRR8550326_PAIRED_rmdup.narrowPeak_peak_26348	276	.	8.88929	30.4074	27.649	558
chr17	32905451	32905628	SRR8550326_PAIRED_rmdup.narrowPeak_peak_26349	20	.	2.76556	4.0481	2.04957	121
chr17	32924680	32925099	SRR8550326_PAIRED_rmdup.narrowPeak_peak_26350	93	.	4.9385	11.6624	9.30416	256
chr17	32947353	32947614	SRR8550326_PAIRED_rmdup.narrowPeak_peak_26351	37	.	3.35818	5.85696	3.73519	108
chr17	32965484	32966021	SRR8550326_PAIRED_rmdup.narrowPeak_peak_26352	329	.	9.87699	35.7729	32.9296	274
chr17	32992890	32993381	SRR8550326_PAIRED_rmdup.narrowPeak_peak_26353	245	.	8.29668	27.3006	24.595	200
chr17	33033003	33033733	SRR8550326_PAIRED_rmdup.narrowPeak_peak_26354	276	.	8.88929	30.4074	27.649	415
chr17	33089263	33089837	SRR8550326_PAIRED_rmdup.narrowPeak_peak_26355	672	.	15.6057	70.6005	67.296	211
chr17	33092376	33092994	SRR8550326_PAIRED_rmdup.narrowPeak_peak_26356	206	.	7.50652	23.3019	20.6696	101
chr17	33358432	33359359	SRR8550326_PAIRED_rmdup.narrowPeak_peak_26357	351	.	10.2721	37.9803	35.1033	398
chr17	33394189	33395020	SRR8550326_PAIRED_rmdup.narrowPeak_peak_26358	499	.	12.8401	53.083	49.9967	489
chr17	33439273	33439562	SRR8550326_PAIRED_rmdup.narrowPeak_peak_26359	151	.	6.32128	17.647	15.1315	108
chr17	33523977	33524498	SRR8550326_PAIRED_rmdup.narrowPeak_peak_26360	441	.	11.8524	47.1284	44.1209	158
chr17	33524959	33525434	SRR8550326_PAIRED_rmdup.narrowPeak_peak_26361	85	.	4.74096	10.8701	8.53713	360
chr17	33628656	33629573	SRR8550326_PAIRED_rmdup.narrowPeak_peak_26362	307	.	9.48191	33.5997	30.7901	471
chr17	33684761	33685913	SRR8550326_PAIRED_rmdup.narrowPeak_peak_26363	429	.	11.6549	45.9585	42.9668	638
chr17	33718418	33718932	SRR8550326_PAIRED_rmdup.narrowPeak_peak_26364	647	.	15.2106	68.0277	64.7536	281
chr17	33759706	33760850	SRR8550326_PAIRED_rmdup.narrowPeak_peak_26365	1294	.	24.4949	133.44	129.473	873
chr17	33779274	33779713	SRR8550326_PAIRED_rmdup.narrowPeak_peak_26366	362	.	10.4696	39.0965	36.2027	162
chr17	33781010	33781620	SRR8550326_PAIRED_rmdup.narrowPeak_peak_26367	125	.	5.72866	14.9936	12.5421	353
chr17	33810151	33810581	SRR8550326_PAIRED_rmdup.narrowPeak_peak_26368	206	.	7.50652	23.3019	20.6696	300
chr17	33817039	33818377	SRR8550326_PAIRED_rmdup.narrowPeak_peak_26369	488	.	12.6426	51.8784	48.8079	792
chr17	33824269	33824855	SRR8550326_PAIRED_rmdup.narrowPeak_peak_26370	187	.	7.11144	21.3687	18.7741	280
chr17	33842890	33843612	SRR8550326_PAIRED_rmdup.narrowPeak_peak_26371	429	.	11.6549	45.9585	42.9668	417
chr17	33890433	33891149	SRR8550326_PAIRED_rmdup.narrowPeak_peak_26372	1007	.	20.5441	104.448	100.765	358
chr17	33897305	33897478	SRR8550326_PAIRED_rmdup.narrowPeak_peak_26373	49	.	3.75326	7.18539	4.99512	15
chr17	33908623	33909816	SRR8550326_PAIRED_rmdup.narrowPeak_peak_26374	464	.	12.2475	49.4896	46.4504	758
chr17	33915629	33916187	SRR8550326_PAIRED_rmdup.narrowPeak_peak_26375	584	.	14.2229	61.695	58.4991	354
chr17	33916489	33916710	SRR8550326_PAIRED_rmdup.narrowPeak_peak_26376	20	.	2.76556	4.0481	2.04957	215
chr17	33919418	33919786	SRR8550326_PAIRED_rmdup.narrowPeak_peak_26377	49	.	3.75326	7.18539	4.99512	98
chr17	33920145	33920977	SRR8550326_PAIRED_rmdup.narrowPeak_peak_26378	169	.	6.71636	19.4829	16.9269	280
chr17	33929269	33930115	SRR8550326_PAIRED_rmdup.narrowPeak_peak_26379	235	.	8.09914	26.2851	23.5973	355
chr17	33940238	33940619	SRR8550326_PAIRED_rmdup.narrowPeak_peak_26380	197	.	7.30898	22.3296	19.716	156
chr17	33950865	33951989	SRR8550326_PAIRED_rmdup.narrowPeak_peak_26381	286	.	9.08683	31.4622	28.6867	324
chr17	33955283	33956131	SRR8550326_PAIRED_rmdup.narrowPeak_peak_26382	452	.	12.0499	48.3054	45.2821	388
chr17	33978725	33978992	SRR8550326_PAIRED_rmdup.narrowPeak_peak_26383	37	.	3.35818	5.85696	3.73519	113
chr17	34000109	34000438	SRR8550326_PAIRED_rmdup.narrowPeak_peak_26384	187	.	7.11144	21.3687	18.7741	252
chr17	34024287	34025030	SRR8550326_PAIRED_rmdup.narrowPeak_peak_26385	297	.	9.28438	32.5264	29.7338	396
chr17	34027567	34028575	SRR8550326_PAIRED_rmdup.narrowPeak_peak_26386	235	.	8.09914	26.2851	23.5973	461
chr17	34030713	34032560	SRR8550326_PAIRED_rmdup.narrowPeak_peak_26387	452	.	12.0499	48.3054	45.2821	980
chr17	34093408	34093889	SRR8550326_PAIRED_rmdup.narrowPeak_peak_26388	108	.	5.33358	13.2968	10.8905	192
chr17	34101620	34101860	SRR8550326_PAIRED_rmdup.narrowPeak_peak_26389	70	.	4.34588	9.33848	7.05879	17
chr17	34118737	34123106	SRR8550326_PAIRED_rmdup.narrowPeak_peak_26390	910	.	19.1614	94.6784	91.0975	769
chr17	34123422	34123626	SRR8550326_PAIRED_rmdup.narrowPeak_peak_26391	25	.	2.9631	4.62471	2.58154	48
chr17	34135306	34135830	SRR8550326_PAIRED_rmdup.narrowPeak_peak_26392	685	.	15.8032	71.8951	68.5753	197
chr17	34139139	34139621	SRR8550326_PAIRED_rmdup.narrowPeak_peak_26393	56	.	3.9508	7.88269	5.66104	372
chr17	34187103	34188179	SRR8550326_PAIRED_rmdup.narrowPeak_peak_26394	511	.	13.0376	54.2942	51.1921	330
chr17	34204417	34204681	SRR8550326_PAIRED_rmdup.narrowPeak_peak_26395	56	.	3.9508	7.88269	5.66104	131
chr17	34261587	34261749	SRR8550326_PAIRED_rmdup.narrowPeak_peak_26396	49	.	3.75326	7.18539	4.99512	73
chr17	34263111	34263448	SRR8550326_PAIRED_rmdup.narrowPeak_peak_26397	178	.	6.9139	20.4197	17.8443	95
chr17	34265050	34265260	SRR8550326_PAIRED_rmdup.narrowPeak_peak_26398	15	.	2.56802	3.49999	1.5519	108
chr17	34287706	34287942	SRR8550326_PAIRED_rmdup.narrowPeak_peak_26399	43	.	3.55572	6.50978	4.35268	103
chr17	34291697	34291891	SRR8550326_PAIRED_rmdup.narrowPeak_peak_26400	142	.	6.12374	16.7487	14.2541	64
chr17	34305705	34305938	SRR8550326_PAIRED_rmdup.narrowPeak_peak_26401	318	.	9.67945	34.6819	31.8554	81
chr17	34309720	34309872	SRR8550326_PAIRED_rmdup.narrowPeak_peak_26402	20	.	2.76556	4.0481	2.04957	35
chr17	34398573	34399270	SRR8550326_PAIRED_rmdup.narrowPeak_peak_26403	329	.	9.87699	35.7729	32.9296	295
chr17	34586300	34587966	SRR8550326_PAIRED_rmdup.narrowPeak_peak_26404	297	.	9.28438	32.5264	29.7338	1209
chr17	34591441	34591669	SRR8550326_PAIRED_rmdup.narrowPeak_peak_26405	56	.	3.9508	7.88269	5.66104	138
chr17	34591847	34592138	SRR8550326_PAIRED_rmdup.narrowPeak_peak_26406	100	.	5.13604	12.4715	10.0888	183
chr17	34592907	34593072	SRR8550326_PAIRED_rmdup.narrowPeak_peak_26407	43	.	3.55572	6.50978	4.35268	96
chr17	34603375	34604876	SRR8550326_PAIRED_rmdup.narrowPeak_peak_26408	1163	.	22.7171	120.206	116.365	436
chr17	34605552	34606138	SRR8550326_PAIRED_rmdup.narrowPeak_peak_26409	142	.	6.12374	16.7487	14.2541	245
chr17	34626774	34627898	SRR8550326_PAIRED_rmdup.narrowPeak_peak_26410	256	.	8.49422	28.3263	25.6029	847
chr17	34628217	34628457	SRR8550326_PAIRED_rmdup.narrowPeak_peak_26411	25	.	2.9631	4.62471	2.58154	93
chr17	34632354	34632608	SRR8550326_PAIRED_rmdup.narrowPeak_peak_26412	37	.	3.35818	5.85696	3.73519	232
chr17	34644654	34645034	SRR8550326_PAIRED_rmdup.narrowPeak_peak_26413	488	.	12.6426	51.8784	48.8079	111
chr17	34646807	34647615	SRR8550326_PAIRED_rmdup.narrowPeak_peak_26414	776	.	17.186	81.1047	77.677	270
chr17	34671384	34672460	SRR8550326_PAIRED_rmdup.narrowPeak_peak_26415	85	.	4.74096	10.8701	8.53713	441
chr17	34713016	34713230	SRR8550326_PAIRED_rmdup.narrowPeak_peak_26416	37	.	3.35818	5.85696	3.73519	189
chr17	34836564	34837300	SRR8550326_PAIRED_rmdup.narrowPeak_peak_26417	226	.	7.9016	25.2799	22.6103	344
chr17	34850112	34850698	SRR8550326_PAIRED_rmdup.narrowPeak_peak_26418	572	.	14.0253	60.4461	57.2655	150
chr17	34855823	34856004	SRR8550326_PAIRED_rmdup.narrowPeak_peak_26419	25	.	2.9631	4.62471	2.58154	143
chr17	34893909	34895430	SRR8550326_PAIRED_rmdup.narrowPeak_peak_26420	266	.	8.69176	29.362	26.621	487
chr17	34898208	34898658	SRR8550326_PAIRED_rmdup.narrowPeak_peak_26421	256	.	8.49422	28.3263	25.6029	207
chr17	34898863	34899307	SRR8550326_PAIRED_rmdup.narrowPeak_peak_26422	117	.	5.53112	14.1377	11.7086	245
chr17	34899566	34899952	SRR8550326_PAIRED_rmdup.narrowPeak_peak_26423	37	.	3.35818	5.85696	3.73519	128
chr17	34915555	34915707	SRR8550326_PAIRED_rmdup.narrowPeak_peak_26424	20	.	2.76556	4.0481	2.04957	9
chr17	34930989	34931723	SRR8550326_PAIRED_rmdup.narrowPeak_peak_26425	384	.	10.8647	41.353	38.4262	247
chr17	34949733	34949938	SRR8550326_PAIRED_rmdup.narrowPeak_peak_26426	31	.	3.16064	5.22816	3.14406	63
chr17	34952147	34952999	SRR8550326_PAIRED_rmdup.narrowPeak_peak_26427	276	.	8.88929	30.4074	27.649	617
chr17	34959096	34960030	SRR8550326_PAIRED_rmdup.narrowPeak_peak_26428	108	.	5.33358	13.2968	10.8905	541
chr17	34972289	34972671	SRR8550326_PAIRED_rmdup.narrowPeak_peak_26429	93	.	4.9385	11.6624	9.30416	131
chr17	34981618	34982155	SRR8550326_PAIRED_rmdup.narrowPeak_peak_26430	384	.	10.8647	41.353	38.4262	287
chr17	35000068	35001575	SRR8550326_PAIRED_rmdup.narrowPeak_peak_26431	511	.	13.0376	54.2942	51.1921	1028
chr17	35046048	35047293	SRR8550326_PAIRED_rmdup.narrowPeak_peak_26432	776	.	17.186	81.1047	77.677	824
chr17	35051634	35052031	SRR8550326_PAIRED_rmdup.narrowPeak_peak_26433	70	.	4.34588	9.33848	7.05879	223
chr17	35058870	35059918	SRR8550326_PAIRED_rmdup.narrowPeak_peak_26434	169	.	6.71636	19.4829	16.9269	932
chr17	35065031	35065262	SRR8550326_PAIRED_rmdup.narrowPeak_peak_26435	63	.	4.14834	8.6007	6.34937	49
chr17	35089029	35089707	SRR8550326_PAIRED_rmdup.narrowPeak_peak_26436	373	.	10.6672	40.2208	37.3105	479
chr17	35121011	35121918	SRR8550326_PAIRED_rmdup.narrowPeak_peak_26437	597	.	14.4204	62.9499	59.7385	357
chr17	35126182	35126586	SRR8550326_PAIRED_rmdup.narrowPeak_peak_26438	85	.	4.74096	10.8701	8.53713	182
chr17	35134620	35135953	SRR8550326_PAIRED_rmdup.narrowPeak_peak_26439	256	.	8.49422	28.3263	25.6029	882
chr17	35164303	35165970	SRR8550326_PAIRED_rmdup.narrowPeak_peak_26440	856	.	18.3712	89.1928	85.6731	739
chr17	35168921	35169066	SRR8550326_PAIRED_rmdup.narrowPeak_peak_26441	63	.	4.14834	8.6007	6.34937	96
chr17	35178654	35178891	SRR8550326_PAIRED_rmdup.narrowPeak_peak_26442	43	.	3.55572	6.50978	4.35268	68
chr17	35185960	35186377	SRR8550326_PAIRED_rmdup.narrowPeak_peak_26443	31	.	3.16064	5.22816	3.14406	360
chr17	35195793	35196109	SRR8550326_PAIRED_rmdup.narrowPeak_peak_26444	93	.	4.9385	11.6624	9.30416	95
chr17	35232121	35232406	SRR8550326_PAIRED_rmdup.narrowPeak_peak_26445	70	.	4.34588	9.33848	7.05879	53
chr17	35234945	35235231	SRR8550326_PAIRED_rmdup.narrowPeak_peak_26446	56	.	3.9508	7.88269	5.66104	101
chr17	35235747	35236026	SRR8550326_PAIRED_rmdup.narrowPeak_peak_26447	226	.	7.9016	25.2799	22.6103	91
chr17	35236296	35236802	SRR8550326_PAIRED_rmdup.narrowPeak_peak_26448	169	.	6.71636	19.4829	16.9269	206
chr17	35241154	35242294	SRR8550326_PAIRED_rmdup.narrowPeak_peak_26449	548	.	13.6303	57.9665	54.8172	503
chr17	35242694	35242883	SRR8550326_PAIRED_rmdup.narrowPeak_peak_26450	77	.	4.54342	10.0952	7.78834	108
chr17	35254658	35255089	SRR8550326_PAIRED_rmdup.narrowPeak_peak_26451	151	.	6.32128	17.647	15.1315	183
chr17	35258091	35258471	SRR8550326_PAIRED_rmdup.narrowPeak_peak_26452	133	.	5.9262	15.8641	13.3908	284
chr17	35262904	35263532	SRR8550326_PAIRED_rmdup.narrowPeak_peak_26453	609	.	14.618	64.2107	60.9836	112
chr17	35295970	35296194	SRR8550326_PAIRED_rmdup.narrowPeak_peak_26454	63	.	4.14834	8.6007	6.34937	23
chr17	35301949	35302230	SRR8550326_PAIRED_rmdup.narrowPeak_peak_26455	108	.	5.33358	13.2968	10.8905	172
chr17	35320779	35321020	SRR8550326_PAIRED_rmdup.narrowPeak_peak_26456	56	.	3.9508	7.88269	5.66104	137
chr17	35514027	35514180	SRR8550326_PAIRED_rmdup.narrowPeak_peak_26461	49	.	3.75326	7.18539	4.99512	94
chr17	35516146	35517232	SRR8550326_PAIRED_rmdup.narrowPeak_peak_26462	634	.	15.013	66.7497	63.4912	944
chr17	35517467	35517649	SRR8550326_PAIRED_rmdup.narrowPeak_peak_26463	15	.	2.56802	3.49999	1.5519	104
chr17	35534468	35534833	SRR8550326_PAIRED_rmdup.narrowPeak_peak_26464	93	.	4.9385	11.6624	9.30416	133
chr17	35578310	35578485	SRR8550326_PAIRED_rmdup.narrowPeak_peak_26465	125	.	5.72866	14.9936	12.5421	96
chr17	35590779	35591184	SRR8550326_PAIRED_rmdup.narrowPeak_peak_26466	133	.	5.9262	15.8641	13.3908	247
chr17	35635735	35635904	SRR8550326_PAIRED_rmdup.narrowPeak_peak_26467	100	.	5.13604	12.4715	10.0888	73
chr17	35666996	35668019	SRR8550326_PAIRED_rmdup.narrowPeak_peak_26468	297	.	9.28438	32.5264	29.7338	694
chr17	35673549	35673946	SRR8550326_PAIRED_rmdup.narrowPeak_peak_26469	560	.	13.8278	59.2033	56.0383	287
chr17	35700566	35701062	SRR8550326_PAIRED_rmdup.narrowPeak_peak_26470	85	.	4.74096	10.8701	8.53713	332
chr17	35703805	35704373	SRR8550326_PAIRED_rmdup.narrowPeak_peak_26471	117	.	5.53112	14.1377	11.7086	242
chr17	35704836	35705075	SRR8550326_PAIRED_rmdup.narrowPeak_peak_26472	43	.	3.55572	6.50978	4.35268	96
chr17	35725688	35726026	SRR8550326_PAIRED_rmdup.narrowPeak_peak_26473	133	.	5.9262	15.8641	13.3908	135
chr17	35737837	35738076	SRR8550326_PAIRED_rmdup.narrowPeak_peak_26474	77	.	4.54342	10.0952	7.78834	157
chr17	35739801	35740104	SRR8550326_PAIRED_rmdup.narrowPeak_peak_26475	125	.	5.72866	14.9936	12.5421	86
chr17	35817401	35817553	SRR8550326_PAIRED_rmdup.narrowPeak_peak_26476	37	.	3.35818	5.85696	3.73519	105
chr17	35821361	35821994	SRR8550326_PAIRED_rmdup.narrowPeak_peak_26477	117	.	5.53112	14.1377	11.7086	166
chr17	35822990	35823591	SRR8550326_PAIRED_rmdup.narrowPeak_peak_26478	142	.	6.12374	16.7487	14.2541	476
chr17	35829673	35830175	SRR8550326_PAIRED_rmdup.narrowPeak_peak_26479	100	.	5.13604	12.4715	10.0888	269
chr17	35832398	35833751	SRR8550326_PAIRED_rmdup.narrowPeak_peak_26480	125	.	5.72866	14.9936	12.5421	591
chr17	35836779	35837585	SRR8550326_PAIRED_rmdup.narrowPeak_peak_26481	276	.	8.88929	30.4074	27.649	425
chr17	35838022	35839393	SRR8550326_PAIRED_rmdup.narrowPeak_peak_26482	724	.	16.3958	75.811	72.4451	370
chr17	35840893	35841938	SRR8550326_PAIRED_rmdup.narrowPeak_peak_26483	1035	.	20.9392	107.277	103.565	561
chr17	35861082	35861816	SRR8550326_PAIRED_rmdup.narrowPeak_peak_26484	910	.	19.1614	94.6784	91.0975	317
chr17	35865398	35866863	SRR8550326_PAIRED_rmdup.narrowPeak_peak_26485	523	.	13.2352	55.5119	52.394	538
chr17	35869601	35869778	SRR8550326_PAIRED_rmdup.narrowPeak_peak_26486	20	.	2.76556	4.0481	2.04957	116
chr17	35873859	35874048	SRR8550326_PAIRED_rmdup.narrowPeak_peak_26487	160	.	6.51882	18.5585	16.0225	88
chr17	35879374	35880265	SRR8550326_PAIRED_rmdup.narrowPeak_peak_26488	395	.	11.0622	42.493	39.5498	313
chr17	35896537	35897757	SRR8550326_PAIRED_rmdup.narrowPeak_peak_26489	318	.	9.67945	34.6819	31.8554	723
chr17	35909835	35910248	SRR8550326_PAIRED_rmdup.narrowPeak_peak_26490	256	.	8.49422	28.3263	25.6029	264
chr17	35916103	35917135	SRR8550326_PAIRED_rmdup.narrowPeak_peak_26491	1049	.	21.1368	108.698	104.971	625
chr17	35917800	35919489	SRR8550326_PAIRED_rmdup.narrowPeak_peak_26492	373	.	10.6672	40.2208	37.3105	1338
chr17	35919937	35920133	SRR8550326_PAIRED_rmdup.narrowPeak_peak_26493	43	.	3.55572	6.50978	4.35268	35
chr17	35920915	35921701	SRR8550326_PAIRED_rmdup.narrowPeak_peak_26494	63	.	4.14834	8.6007	6.34937	460
chr17	35937813	35938007	SRR8550326_PAIRED_rmdup.narrowPeak_peak_26495	77	.	4.54342	10.0952	7.78834	123
chr17	35969425	35970162	SRR8550326_PAIRED_rmdup.narrowPeak_peak_26496	724	.	16.3958	75.811	72.4451	317
chr17	35979036	35980290	SRR8550326_PAIRED_rmdup.narrowPeak_peak_26497	429	.	11.6549	45.9585	42.9668	434
chr17	35980457	35980803	SRR8550326_PAIRED_rmdup.narrowPeak_peak_26498	77	.	4.54342	10.0952	7.78834	161
chr17	35993585	35994733	SRR8550326_PAIRED_rmdup.narrowPeak_peak_26499	169	.	6.71636	19.4829	16.9269	857
chr17	35997034	35997367	SRR8550326_PAIRED_rmdup.narrowPeak_peak_26500	276	.	8.88929	30.4074	27.649	125
chr17	36042704	36043031	SRR8550326_PAIRED_rmdup.narrowPeak_peak_26501	329	.	9.87699	35.7729	32.9296	145
chr17	36083413	36084015	SRR8550326_PAIRED_rmdup.narrowPeak_peak_26502	70	.	4.34588	9.33848	7.05879	236
chr17	36179070	36179238	SRR8550326_PAIRED_rmdup.narrowPeak_peak_26503	31	.	3.16064	5.22816	3.14406	132
chr17	36205369	36205612	SRR8550326_PAIRED_rmdup.narrowPeak_peak_26504	70	.	4.34588	9.33848	7.05879	128
chr17	36205872	36206066	SRR8550326_PAIRED_rmdup.narrowPeak_peak_26505	43	.	3.55572	6.50978	4.35268	51
chr17	36240944	36241116	SRR8550326_PAIRED_rmdup.narrowPeak_peak_26507	37	.	3.35818	5.85696	3.73519	106
chr17	36252182	36252707	SRR8550326_PAIRED_rmdup.narrowPeak_peak_26508	108	.	5.33358	13.2968	10.8905	186
chr17	36257229	36258143	SRR8550326_PAIRED_rmdup.narrowPeak_peak_26509	548	.	13.6303	57.9665	54.8172	596
chr17	36270753	36272142	SRR8550326_PAIRED_rmdup.narrowPeak_peak_26510	1077	.	21.5318	111.552	107.796	724
chr17	36314857	36315654	SRR8550326_PAIRED_rmdup.narrowPeak_peak_26511	307	.	9.48191	33.5997	30.7901	517
chr17	36786544	36787045	SRR8550326_PAIRED_rmdup.narrowPeak_peak_26512	133	.	5.9262	15.8641	13.3908	100
chr17	36788809	36789108	SRR8550326_PAIRED_rmdup.narrowPeak_peak_26513	178	.	6.9139	20.4197	17.8443	202
chr17	36824004	36824356	SRR8550326_PAIRED_rmdup.narrowPeak_peak_26514	49	.	3.75326	7.18539	4.99512	120
chr17	36825989	36826259	SRR8550326_PAIRED_rmdup.narrowPeak_peak_26515	108	.	5.33358	13.2968	10.8905	70
chr17	36836100	36837779	SRR8550326_PAIRED_rmdup.narrowPeak_peak_26516	1973	.	33.1867	201.883	197.387	1013
chr17	36896707	36896991	SRR8550326_PAIRED_rmdup.narrowPeak_peak_26517	93	.	4.9385	11.6624	9.30416	113
chr17	36942988	36943310	SRR8550326_PAIRED_rmdup.narrowPeak_peak_26518	77	.	4.54342	10.0952	7.78834	200
chr17	36944360	36944625	SRR8550326_PAIRED_rmdup.narrowPeak_peak_26519	56	.	3.9508	7.88269	5.66104	73
chr17	36946913	36947943	SRR8550326_PAIRED_rmdup.narrowPeak_peak_26520	429	.	11.6549	45.9585	42.9668	411
chr17	36951436	36952151	SRR8550326_PAIRED_rmdup.narrowPeak_peak_26521	803	.	17.5811	83.7815	80.3229	319
chr17	36958136	36959046	SRR8550326_PAIRED_rmdup.narrowPeak_peak_26522	1106	.	21.9269	114.421	110.637	482
chr17	36997152	36997360	SRR8550326_PAIRED_rmdup.narrowPeak_peak_26523	100	.	5.13604	12.4715	10.0888	71
chr17	37002404	37003642	SRR8550326_PAIRED_rmdup.narrowPeak_peak_26524	843	.	18.1737	87.8329	84.3283	107
chr17	37028164	37029283	SRR8550326_PAIRED_rmdup.narrowPeak_peak_26525	1642	.	29.0384	168.501	164.235	699
chr17	37045372	37046895	SRR8550326_PAIRED_rmdup.narrowPeak_peak_26526	373	.	10.6672	40.2208	37.3105	495
chr17	37049792	37051226	SRR8550326_PAIRED_rmdup.narrowPeak_peak_26527	297	.	9.28438	32.5264	29.7338	837
chr17	37083263	37083660	SRR8550326_PAIRED_rmdup.narrowPeak_peak_26528	169	.	6.71636	19.4829	16.9269	326
chr17	37190725	37191025	SRR8550326_PAIRED_rmdup.narrowPeak_peak_26529	49	.	3.75326	7.18539	4.99512	194
chr17	37196871	37197801	SRR8550326_PAIRED_rmdup.narrowPeak_peak_26530	597	.	14.4204	62.9499	59.7385	354
chr17	37203596	37204057	SRR8550326_PAIRED_rmdup.narrowPeak_peak_26531	297	.	9.28438	32.5264	29.7338	198
chr17	37246794	37246962	SRR8550326_PAIRED_rmdup.narrowPeak_peak_26532	49	.	3.75326	7.18539	4.99512	66
chr17	37269929	37270964	SRR8550326_PAIRED_rmdup.narrowPeak_peak_26533	776	.	17.186	81.1047	77.677	255
chr17	37869774	37869973	SRR8550326_PAIRED_rmdup.narrowPeak_peak_26534	85	.	4.74096	10.8701	8.53713	82
chr17	40553274	40553890	SRR8550326_PAIRED_rmdup.narrowPeak_peak_26536	133	.	5.9262	15.8641	13.3908	428
chr17	40731112	40732018	SRR8550326_PAIRED_rmdup.narrowPeak_peak_26537	133	.	5.9262	15.8641	13.3908	329
chr17	40794048	40794217	SRR8550326_PAIRED_rmdup.narrowPeak_peak_26538	85	.	4.74096	10.8701	8.53713	58
chr17	40823968	40824246	SRR8550326_PAIRED_rmdup.narrowPeak_peak_26539	63	.	4.14834	8.6007	6.34937	57
chr17	40824547	40824764	SRR8550326_PAIRED_rmdup.narrowPeak_peak_26540	37	.	3.35818	5.85696	3.73519	171
chr17	40837333	40837577	SRR8550326_PAIRED_rmdup.narrowPeak_peak_26541	133	.	5.9262	15.8641	13.3908	163
chr17	40879948	40880985	SRR8550326_PAIRED_rmdup.narrowPeak_peak_26542	318	.	9.67945	34.6819	31.8554	631
chr17	40896814	40897131	SRR8550326_PAIRED_rmdup.narrowPeak_peak_26543	142	.	6.12374	16.7487	14.2541	213
chr17	40904758	40905010	SRR8550326_PAIRED_rmdup.narrowPeak_peak_26544	43	.	3.55572	6.50978	4.35268	100
chr17	40934181	40935250	SRR8550326_PAIRED_rmdup.narrowPeak_peak_26545	1657	.	29.2359	170.062	165.785	391
chr17	41087650	41088388	SRR8550326_PAIRED_rmdup.narrowPeak_peak_26546	100	.	5.13604	12.4715	10.0888	90
chr17	41125707	41126036	SRR8550326_PAIRED_rmdup.narrowPeak_peak_26547	49	.	3.75326	7.18539	4.99512	123
chr17	41265082	41265329	SRR8550326_PAIRED_rmdup.narrowPeak_peak_26548	56	.	3.9508	7.88269	5.66104	98
chr17	41440934	41441163	SRR8550326_PAIRED_rmdup.narrowPeak_peak_26549	25	.	2.9631	4.62471	2.58154	159
chr17	41451405	41451847	SRR8550326_PAIRED_rmdup.narrowPeak_peak_26550	56	.	3.9508	7.88269	5.66104	100
chr17	41757810	41758168	SRR8550326_PAIRED_rmdup.narrowPeak_peak_26551	100	.	5.13604	12.4715	10.0888	179
chr17	41840819	41841219	SRR8550326_PAIRED_rmdup.narrowPeak_peak_26552	37	.	3.35818	5.85696	3.73519	266
chr17	42029470	42029703	SRR8550326_PAIRED_rmdup.narrowPeak_peak_26553	25	.	2.9631	4.62471	2.58154	51
chr17	42126901	42127263	SRR8550326_PAIRED_rmdup.narrowPeak_peak_26554	77	.	4.54342	10.0952	7.78834	124
chr17	42156750	42157342	SRR8550326_PAIRED_rmdup.narrowPeak_peak_26555	226	.	7.9016	25.2799	22.6103	290
chr17	42315740	42316500	SRR8550326_PAIRED_rmdup.narrowPeak_peak_26556	216	.	7.70406	24.2854	21.6344	393
chr17	42316647	42316948	SRR8550326_PAIRED_rmdup.narrowPeak_peak_26557	85	.	4.74096	10.8701	8.53713	97
chr17	42576284	42577693	SRR8550326_PAIRED_rmdup.narrowPeak_peak_26558	1443	.	26.4703	148.475	144.374	644
chr17	42603367	42603735	SRR8550326_PAIRED_rmdup.narrowPeak_peak_26559	235	.	8.09914	26.2851	23.5973	192
chr17	42613090	42613499	SRR8550326_PAIRED_rmdup.narrowPeak_peak_26560	351	.	10.2721	37.9803	35.1033	192
chr17	42658733	42659099	SRR8550326_PAIRED_rmdup.narrowPeak_peak_26561	329	.	9.87699	35.7729	32.9296	105
chr17	42782256	42782593	SRR8550326_PAIRED_rmdup.narrowPeak_peak_26562	362	.	10.4696	39.0965	36.2027	111
chr17	42873239	42873389	SRR8550326_PAIRED_rmdup.narrowPeak_peak_26563	31	.	3.16064	5.22816	3.14406	88
chr17	42875570	42875903	SRR8550326_PAIRED_rmdup.narrowPeak_peak_26564	108	.	5.33358	13.2968	10.8905	186
chr17	42876064	42877150	SRR8550326_PAIRED_rmdup.narrowPeak_peak_26565	672	.	15.6057	70.6005	67.296	582
chr17	42943337	42943851	SRR8550326_PAIRED_rmdup.narrowPeak_peak_26566	418	.	11.4573	44.7959	41.8202	233
chr17	43012667	43013348	SRR8550326_PAIRED_rmdup.narrowPeak_peak_26567	216	.	7.70406	24.2854	21.6344	256
chr17	43016166	43017197	SRR8550326_PAIRED_rmdup.narrowPeak_peak_26568	870	.	18.5688	90.5574	87.0222	348
chr17	43017427	43017694	SRR8550326_PAIRED_rmdup.narrowPeak_peak_26569	100	.	5.13604	12.4715	10.0888	116
chr17	43018008	43018178	SRR8550326_PAIRED_rmdup.narrowPeak_peak_26570	31	.	3.16064	5.22816	3.14406	102
chr17	43077028	43077715	SRR8550326_PAIRED_rmdup.narrowPeak_peak_26571	108	.	5.33358	13.2968	10.8905	180
chr17	43156154	43156312	SRR8550326_PAIRED_rmdup.narrowPeak_peak_26572	37	.	3.35818	5.85696	3.73519	72
chr17	43158019	43158431	SRR8550326_PAIRED_rmdup.narrowPeak_peak_26573	142	.	6.12374	16.7487	14.2541	344
chr17	43158697	43159001	SRR8550326_PAIRED_rmdup.narrowPeak_peak_26574	43	.	3.55572	6.50978	4.35268	250
chr17	43229813	43230312	SRR8550326_PAIRED_rmdup.narrowPeak_peak_26575	178	.	6.9139	20.4197	17.8443	220
chr17	43265129	43265649	SRR8550326_PAIRED_rmdup.narrowPeak_peak_26576	329	.	9.87699	35.7729	32.9296	198
chr17	43326642	43327095	SRR8550326_PAIRED_rmdup.narrowPeak_peak_26577	384	.	10.8647	41.353	38.4262	248
chr17	43327286	43327528	SRR8550326_PAIRED_rmdup.narrowPeak_peak_26578	43	.	3.55572	6.50978	4.35268	207
chr17	43458600	43458871	SRR8550326_PAIRED_rmdup.narrowPeak_peak_26579	117	.	5.53112	14.1377	11.7086	193
chr17	43460624	43461002	SRR8550326_PAIRED_rmdup.narrowPeak_peak_26580	235	.	8.09914	26.2851	23.5973	135
chr17	43518736	43519192	SRR8550326_PAIRED_rmdup.narrowPeak_peak_26581	151	.	6.32128	17.647	15.1315	128
chr17	43534648	43535320	SRR8550326_PAIRED_rmdup.narrowPeak_peak_26582	307	.	9.48191	33.5997	30.7901	448
chr17	43551269	43551630	SRR8550326_PAIRED_rmdup.narrowPeak_peak_26583	125	.	5.72866	14.9936	12.5421	241
chr17	43568220	43568921	SRR8550326_PAIRED_rmdup.narrowPeak_peak_26584	108	.	5.33358	13.2968	10.8905	141
chr17	43606706	43606951	SRR8550326_PAIRED_rmdup.narrowPeak_peak_26585	85	.	4.74096	10.8701	8.53713	164
chr17	43611673	43612032	SRR8550326_PAIRED_rmdup.narrowPeak_peak_26586	160	.	6.51882	18.5585	16.0225	138
chr17	43629442	43630902	SRR8550326_PAIRED_rmdup.narrowPeak_peak_26587	197	.	7.30898	22.3296	19.716	624
chr17	43666392	43667819	SRR8550326_PAIRED_rmdup.narrowPeak_peak_26588	1221	.	23.5072	126.052	122.154	828
chr17	43801253	43802322	SRR8550326_PAIRED_rmdup.narrowPeak_peak_26589	276	.	8.88929	30.4074	27.649	697
chr17	43991014	43991446	SRR8550326_PAIRED_rmdup.narrowPeak_peak_26590	672	.	15.6057	70.6005	67.296	296
chr17	43992196	43992372	SRR8550326_PAIRED_rmdup.narrowPeak_peak_26591	20	.	2.76556	4.0481	2.04957	39
chr17	43994214	43994641	SRR8550326_PAIRED_rmdup.narrowPeak_peak_26592	93	.	4.9385	11.6624	9.30416	72
chr17	44078738	44079031	SRR8550326_PAIRED_rmdup.narrowPeak_peak_26593	226	.	7.9016	25.2799	22.6103	71
chr17	44105580	44106106	SRR8550326_PAIRED_rmdup.narrowPeak_peak_26594	286	.	9.08683	31.4622	28.6867	446
chr17	44121749	44122118	SRR8550326_PAIRED_rmdup.narrowPeak_peak_26595	56	.	3.9508	7.88269	5.66104	80
chr17	44130403	44130682	SRR8550326_PAIRED_rmdup.narrowPeak_peak_26596	49	.	3.75326	7.18539	4.99512	199
chr17	44188602	44189207	SRR8550326_PAIRED_rmdup.narrowPeak_peak_26597	31	.	3.16064	5.22816	3.14406	206
chr17	44256589	44256869	SRR8550326_PAIRED_rmdup.narrowPeak_peak_26598	100	.	5.13604	12.4715	10.0888	191
chr17	44300173	44301097	SRR8550326_PAIRED_rmdup.narrowPeak_peak_26599	441	.	11.8524	47.1284	44.1209	505
chr17	44379742	44380143	SRR8550326_PAIRED_rmdup.narrowPeak_peak_26600	286	.	9.08683	31.4622	28.6867	252
chr17	44432648	44432809	SRR8550326_PAIRED_rmdup.narrowPeak_peak_26601	56	.	3.9508	7.88269	5.66104	82
chr17	44455603	44456020	SRR8550326_PAIRED_rmdup.narrowPeak_peak_26602	56	.	3.9508	7.88269	5.66104	303
chr17	44506638	44506859	SRR8550326_PAIRED_rmdup.narrowPeak_peak_26603	151	.	6.32128	17.647	15.1315	106
chr17	44538837	44539161	SRR8550326_PAIRED_rmdup.narrowPeak_peak_26604	100	.	5.13604	12.4715	10.0888	245
chr17	44557881	44558124	SRR8550326_PAIRED_rmdup.narrowPeak_peak_26605	70	.	4.34588	9.33848	7.05879	87
chr17	44560144	44560504	SRR8550326_PAIRED_rmdup.narrowPeak_peak_26606	37	.	3.35818	5.85696	3.73519	240
chr17	44565157	44565796	SRR8550326_PAIRED_rmdup.narrowPeak_peak_26607	125	.	5.72866	14.9936	12.5421	436
chr17	44566112	44566256	SRR8550326_PAIRED_rmdup.narrowPeak_peak_26608	37	.	3.35818	5.85696	3.73519	86
chr17	44601607	44601904	SRR8550326_PAIRED_rmdup.narrowPeak_peak_26609	125	.	5.72866	14.9936	12.5421	150
chr17	44618155	44618926	SRR8550326_PAIRED_rmdup.narrowPeak_peak_26610	197	.	7.30898	22.3296	19.716	284
chr17	44717953	44718740	SRR8550326_PAIRED_rmdup.narrowPeak_peak_26611	151	.	6.32128	17.647	15.1315	483
chr17	44724298	44724628	SRR8550326_PAIRED_rmdup.narrowPeak_peak_26612	56	.	3.9508	7.88269	5.66104	156
chr17	44735225	44735406	SRR8550326_PAIRED_rmdup.narrowPeak_peak_26613	31	.	3.16064	5.22816	3.14406	43
chr17	44735829	44736704	SRR8550326_PAIRED_rmdup.narrowPeak_peak_26614	151	.	6.32128	17.647	15.1315	573
chr17	44768680	44768861	SRR8550326_PAIRED_rmdup.narrowPeak_peak_26615	117	.	5.53112	14.1377	11.7086	131
chr17	44776772	44777721	SRR8550326_PAIRED_rmdup.narrowPeak_peak_26616	523	.	13.2352	55.5119	52.394	283
chr17	44956489	44956838	SRR8550326_PAIRED_rmdup.narrowPeak_peak_26617	49	.	3.75326	7.18539	4.99512	117
chr17	45054497	45054645	SRR8550326_PAIRED_rmdup.narrowPeak_peak_26618	25	.	2.9631	4.62471	2.58154	63
chr17	45081427	45081758	SRR8550326_PAIRED_rmdup.narrowPeak_peak_26619	63	.	4.14834	8.6007	6.34937	270
chr17	45158272	45158667	SRR8550326_PAIRED_rmdup.narrowPeak_peak_26620	85	.	4.74096	10.8701	8.53713	283
chr17	45194745	45195271	SRR8550326_PAIRED_rmdup.narrowPeak_peak_26621	93	.	4.9385	11.6624	9.30416	389
chr17	45215338	45215688	SRR8550326_PAIRED_rmdup.narrowPeak_peak_26622	63	.	4.14834	8.6007	6.34937	154
chr17	45243296	45243588	SRR8550326_PAIRED_rmdup.narrowPeak_peak_26623	37	.	3.35818	5.85696	3.73519	39
chr17	45279341	45279761	SRR8550326_PAIRED_rmdup.narrowPeak_peak_26624	70	.	4.34588	9.33848	7.05879	314
chr17	45292932	45293169	SRR8550326_PAIRED_rmdup.narrowPeak_peak_26625	125	.	5.72866	14.9936	12.5421	160
chr17	45298202	45298441	SRR8550326_PAIRED_rmdup.narrowPeak_peak_26626	31	.	3.16064	5.22816	3.14406	209
chr17	45318148	45318936	SRR8550326_PAIRED_rmdup.narrowPeak_peak_26627	318	.	9.67945	34.6819	31.8554	192
chr17	45326036	45326581	SRR8550326_PAIRED_rmdup.narrowPeak_peak_26628	351	.	10.2721	37.9803	35.1033	363
chr17	45326729	45327282	SRR8550326_PAIRED_rmdup.narrowPeak_peak_26629	77	.	4.54342	10.0952	7.78834	370
chr17	45374182	45374384	SRR8550326_PAIRED_rmdup.narrowPeak_peak_26630	49	.	3.75326	7.18539	4.99512	88
chr17	45433030	45434363	SRR8550326_PAIRED_rmdup.narrowPeak_peak_26631	829	.	17.9761	86.4777	82.9884	684
chr17	45474855	45475009	SRR8550326_PAIRED_rmdup.narrowPeak_peak_26632	31	.	3.16064	5.22816	3.14406	33
chr17	45478453	45478677	SRR8550326_PAIRED_rmdup.narrowPeak_peak_26633	31	.	3.16064	5.22816	3.14406	149
chr17	45506573	45507377	SRR8550326_PAIRED_rmdup.narrowPeak_peak_26634	737	.	16.5934	77.1268	73.7457	453
chr17	45544925	45545630	SRR8550326_PAIRED_rmdup.narrowPeak_peak_26635	85	.	4.74096	10.8701	8.53713	247
chr17	45548694	45549409	SRR8550326_PAIRED_rmdup.narrowPeak_peak_26636	108	.	5.33358	13.2968	10.8905	482
chr17	45552028	45552494	SRR8550326_PAIRED_rmdup.narrowPeak_peak_26637	266	.	8.69176	29.362	26.621	222
chr17	45555601	45556089	SRR8550326_PAIRED_rmdup.narrowPeak_peak_26638	206	.	7.50652	23.3019	20.6696	180
chr17	45563619	45564670	SRR8550326_PAIRED_rmdup.narrowPeak_peak_26639	187	.	7.11144	21.3687	18.7741	324
chr17	45566586	45566965	SRR8550326_PAIRED_rmdup.narrowPeak_peak_26640	56	.	3.9508	7.88269	5.66104	224
chr17	45567398	45567545	SRR8550326_PAIRED_rmdup.narrowPeak_peak_26641	20	.	2.76556	4.0481	2.04957	142
chr17	45572404	45574683	SRR8550326_PAIRED_rmdup.narrowPeak_peak_26642	245	.	8.29668	27.3006	24.595	790
chr17	45581302	45581741	SRR8550326_PAIRED_rmdup.narrowPeak_peak_26643	70	.	4.34588	9.33848	7.05879	312
chr17	45584794	45585409	SRR8550326_PAIRED_rmdup.narrowPeak_peak_26644	226	.	7.9016	25.2799	22.6103	278
chr17	45595131	45595828	SRR8550326_PAIRED_rmdup.narrowPeak_peak_26645	56	.	3.9508	7.88269	5.66104	434
chr17	45626879	45627089	SRR8550326_PAIRED_rmdup.narrowPeak_peak_26646	226	.	7.9016	25.2799	22.6103	102
chr17	45630063	45630214	SRR8550326_PAIRED_rmdup.narrowPeak_peak_26647	31	.	3.16064	5.22816	3.14406	4
chr17	45663281	45663508	SRR8550326_PAIRED_rmdup.narrowPeak_peak_26648	77	.	4.54342	10.0952	7.78834	215
chr17	45680579	45680934	SRR8550326_PAIRED_rmdup.narrowPeak_peak_26649	100	.	5.13604	12.4715	10.0888	138
chr17	45685484	45686713	SRR8550326_PAIRED_rmdup.narrowPeak_peak_26650	187	.	7.11144	21.3687	18.7741	906
chr17	45723935	45724499	SRR8550326_PAIRED_rmdup.narrowPeak_peak_26651	276	.	8.88929	30.4074	27.649	440
chr17	45731283	45731631	SRR8550326_PAIRED_rmdup.narrowPeak_peak_26652	100	.	5.13604	12.4715	10.0888	105
chr17	45734187	45734351	SRR8550326_PAIRED_rmdup.narrowPeak_peak_26653	20	.	2.76556	4.0481	2.04957	130
chr17	45735414	45735675	SRR8550326_PAIRED_rmdup.narrowPeak_peak_26654	77	.	4.54342	10.0952	7.78834	186
chr17	45736278	45737284	SRR8550326_PAIRED_rmdup.narrowPeak_peak_26655	160	.	6.51882	18.5585	16.0225	605
chr17	45756885	45757118	SRR8550326_PAIRED_rmdup.narrowPeak_peak_26656	93	.	4.9385	11.6624	9.30416	161
chr17	45766930	45767481	SRR8550326_PAIRED_rmdup.narrowPeak_peak_26657	151	.	6.32128	17.647	15.1315	312
chr17	45806546	45806698	SRR8550326_PAIRED_rmdup.narrowPeak_peak_26658	20	.	2.76556	4.0481	2.04957	86
chr17	45873852	45874102	SRR8550326_PAIRED_rmdup.narrowPeak_peak_26659	25	.	2.9631	4.62471	2.58154	20
chr17	45886292	45887173	SRR8550326_PAIRED_rmdup.narrowPeak_peak_26660	133	.	5.9262	15.8641	13.3908	251
chr17	45929292	45929474	SRR8550326_PAIRED_rmdup.narrowPeak_peak_26661	20	.	2.76556	4.0481	2.04957	75
chr17	45936620	45936811	SRR8550326_PAIRED_rmdup.narrowPeak_peak_26662	37	.	3.35818	5.85696	3.73519	163
chr17	45958526	45958703	SRR8550326_PAIRED_rmdup.narrowPeak_peak_26663	37	.	3.35818	5.85696	3.73519	91
chr17	45974478	45974792	SRR8550326_PAIRED_rmdup.narrowPeak_peak_26664	235	.	8.09914	26.2851	23.5973	144
chr17	46027532	46028084	SRR8550326_PAIRED_rmdup.narrowPeak_peak_26665	93	.	4.9385	11.6624	9.30416	197
chr17	46030972	46032942	SRR8550326_PAIRED_rmdup.narrowPeak_peak_26666	226	.	7.9016	25.2799	22.6103	1417
chr17	46086324	46087054	SRR8550326_PAIRED_rmdup.narrowPeak_peak_26667	373	.	10.6672	40.2208	37.3105	327
chr17	46104153	46104979	SRR8550326_PAIRED_rmdup.narrowPeak_peak_26668	197	.	7.30898	22.3296	19.716	490
chr17	46110839	46111213	SRR8550326_PAIRED_rmdup.narrowPeak_peak_26669	117	.	5.53112	14.1377	11.7086	137
chr17	46116145	46116431	SRR8550326_PAIRED_rmdup.narrowPeak_peak_26670	31	.	3.16064	5.22816	3.14406	187
chr17	46117800	46118305	SRR8550326_PAIRED_rmdup.narrowPeak_peak_26671	125	.	5.72866	14.9936	12.5421	395
chr17	46126611	46126944	SRR8550326_PAIRED_rmdup.narrowPeak_peak_26672	31	.	3.16064	5.22816	3.14406	317
chr17	46143957	46144371	SRR8550326_PAIRED_rmdup.narrowPeak_peak_26673	206	.	7.50652	23.3019	20.6696	233
chr17	46153463	46153703	SRR8550326_PAIRED_rmdup.narrowPeak_peak_26674	266	.	8.69176	29.362	26.621	84
chr17	46160179	46161446	SRR8550326_PAIRED_rmdup.narrowPeak_peak_26675	1265	.	24.0999	130.474	126.535	752
chr17	46202359	46203343	SRR8550326_PAIRED_rmdup.narrowPeak_peak_26676	329	.	9.87699	35.7729	32.9296	226
chr17	46247745	46248408	SRR8550326_PAIRED_rmdup.narrowPeak_peak_26677	362	.	10.4696	39.0965	36.2027	319
chr17	46253641	46254519	SRR8550326_PAIRED_rmdup.narrowPeak_peak_26678	226	.	7.9016	25.2799	22.6103	278
chr17	46277647	46278106	SRR8550326_PAIRED_rmdup.narrowPeak_peak_26679	43	.	3.55572	6.50978	4.35268	200
chr17	46282865	46283391	SRR8550326_PAIRED_rmdup.narrowPeak_peak_26680	77	.	4.54342	10.0952	7.78834	112
chr17	46297963	46298222	SRR8550326_PAIRED_rmdup.narrowPeak_peak_26681	31	.	3.16064	5.22816	3.14406	116
chr17	46298473	46298996	SRR8550326_PAIRED_rmdup.narrowPeak_peak_26682	169	.	6.71636	19.4829	16.9269	369
chr17	46327490	46328532	SRR8550326_PAIRED_rmdup.narrowPeak_peak_26683	548	.	13.6303	57.9665	54.8172	759
chr17	46383087	46384328	SRR8550326_PAIRED_rmdup.narrowPeak_peak_26684	362	.	10.4696	39.0965	36.2027	533
chr17	46445013	46445382	SRR8550326_PAIRED_rmdup.narrowPeak_peak_26685	31	.	3.16064	5.22816	3.14406	95
chr17	46496619	46497233	SRR8550326_PAIRED_rmdup.narrowPeak_peak_26686	499	.	12.8401	53.083	49.9967	129
chr17	46525646	46525884	SRR8550326_PAIRED_rmdup.narrowPeak_peak_26687	63	.	4.14834	8.6007	6.34937	94
chr17	46552780	46553493	SRR8550326_PAIRED_rmdup.narrowPeak_peak_26688	511	.	13.0376	54.2942	51.1921	190
chr17	46554971	46556662	SRR8550326_PAIRED_rmdup.narrowPeak_peak_26689	711	.	16.1983	74.5004	71.1498	1380
chr17	46618231	46618990	SRR8550326_PAIRED_rmdup.narrowPeak_peak_26690	256	.	8.49422	28.3263	25.6029	305
chr17	46619254	46619489	SRR8550326_PAIRED_rmdup.narrowPeak_peak_26691	37	.	3.35818	5.85696	3.73519	70
chr17	46628664	46629460	SRR8550326_PAIRED_rmdup.narrowPeak_peak_26692	187	.	7.11144	21.3687	18.7741	605
chr17	46629659	46630454	SRR8550326_PAIRED_rmdup.narrowPeak_peak_26693	63	.	4.14834	8.6007	6.34937	741
chr17	46645470	46646539	SRR8550326_PAIRED_rmdup.narrowPeak_peak_26694	318	.	9.67945	34.6819	31.8554	800
chr17	46650169	46650922	SRR8550326_PAIRED_rmdup.narrowPeak_peak_26695	276	.	8.88929	30.4074	27.649	399
chr17	46674075	46674652	SRR8550326_PAIRED_rmdup.narrowPeak_peak_26696	197	.	7.30898	22.3296	19.716	269
chr17	46680178	46680341	SRR8550326_PAIRED_rmdup.narrowPeak_peak_26697	43	.	3.55572	6.50978	4.35268	59
chr17	46680624	46681324	SRR8550326_PAIRED_rmdup.narrowPeak_peak_26698	464	.	12.2475	49.4896	46.4504	248
chr17	46704639	46705486	SRR8550326_PAIRED_rmdup.narrowPeak_peak_26699	1063	.	21.3343	110.123	106.381	420
chr17	46711183	46711705	SRR8550326_PAIRED_rmdup.narrowPeak_peak_26700	151	.	6.32128	17.647	15.1315	229
chr17	46727990	46728290	SRR8550326_PAIRED_rmdup.narrowPeak_peak_26701	77	.	4.54342	10.0952	7.78834	201
chr17	46728957	46729216	SRR8550326_PAIRED_rmdup.narrowPeak_peak_26702	25	.	2.9631	4.62471	2.58154	200
chr17	46751769	46752637	SRR8550326_PAIRED_rmdup.narrowPeak_peak_26703	979	.	20.1491	101.635	97.9813	579
chr17	46772220	46773143	SRR8550326_PAIRED_rmdup.narrowPeak_peak_26704	235	.	8.09914	26.2851	23.5973	656
chr17	46782373	46783376	SRR8550326_PAIRED_rmdup.narrowPeak_peak_26705	133	.	5.9262	15.8641	13.3908	394
chr17	46852759	46852946	SRR8550326_PAIRED_rmdup.narrowPeak_peak_26706	31	.	3.16064	5.22816	3.14406	33
chr17	46856580	46857639	SRR8550326_PAIRED_rmdup.narrowPeak_peak_26707	117	.	5.53112	14.1377	11.7086	704
chr17	46858020	46858610	SRR8550326_PAIRED_rmdup.narrowPeak_peak_26708	85	.	4.74096	10.8701	8.53713	435
chr17	46888665	46889014	SRR8550326_PAIRED_rmdup.narrowPeak_peak_26709	77	.	4.54342	10.0952	7.78834	90
chr17	46889387	46891425	SRR8550326_PAIRED_rmdup.narrowPeak_peak_26710	441	.	11.8524	47.1284	44.1209	992
chr17	46903996	46904297	SRR8550326_PAIRED_rmdup.narrowPeak_peak_26711	117	.	5.53112	14.1377	11.7086	92
chr17	47009753	47011232	SRR8550326_PAIRED_rmdup.narrowPeak_peak_26712	307	.	9.48191	33.5997	30.7901	910
chr17	47139399	47140775	SRR8550326_PAIRED_rmdup.narrowPeak_peak_26713	536	.	13.4327	56.7361	53.6024	544
chr17	47141050	47141379	SRR8550326_PAIRED_rmdup.narrowPeak_peak_26714	108	.	5.33358	13.2968	10.8905	65
chr17	47141704	47141917	SRR8550326_PAIRED_rmdup.narrowPeak_peak_26715	31	.	3.16064	5.22816	3.14406	50
chr17	47174804	47175024	SRR8550326_PAIRED_rmdup.narrowPeak_peak_26716	49	.	3.75326	7.18539	4.99512	156
chr17	47179564	47180030	SRR8550326_PAIRED_rmdup.narrowPeak_peak_26717	43	.	3.55572	6.50978	4.35268	72
chr17	47333497	47333775	SRR8550326_PAIRED_rmdup.narrowPeak_peak_26718	37	.	3.35818	5.85696	3.73519	52
chr17	47368618	47369302	SRR8550326_PAIRED_rmdup.narrowPeak_peak_26719	307	.	9.48191	33.5997	30.7901	313
chr17	47395456	47395838	SRR8550326_PAIRED_rmdup.narrowPeak_peak_26720	25	.	2.9631	4.62471	2.58154	358
chr17	47428974	47429148	SRR8550326_PAIRED_rmdup.narrowPeak_peak_26721	31	.	3.16064	5.22816	3.14406	49
chr17	47436496	47436666	SRR8550326_PAIRED_rmdup.narrowPeak_peak_26722	56	.	3.9508	7.88269	5.66104	34
chr17	47501742	47502626	SRR8550326_PAIRED_rmdup.narrowPeak_peak_26723	979	.	20.1491	101.635	97.9813	362
chr17	47511088	47511899	SRR8550326_PAIRED_rmdup.narrowPeak_peak_26724	441	.	11.8524	47.1284	44.1209	222
chr17	47521655	47521900	SRR8550326_PAIRED_rmdup.narrowPeak_peak_26725	133	.	5.9262	15.8641	13.3908	160
chr17	47572565	47572765	SRR8550326_PAIRED_rmdup.narrowPeak_peak_26726	37	.	3.35818	5.85696	3.73519	148
chr17	47593100	47593854	SRR8550326_PAIRED_rmdup.narrowPeak_peak_26727	488	.	12.6426	51.8784	48.8079	358
chr17	47595243	47596242	SRR8550326_PAIRED_rmdup.narrowPeak_peak_26728	133	.	5.9262	15.8641	13.3908	649
chr17	47611022	47611696	SRR8550326_PAIRED_rmdup.narrowPeak_peak_26729	452	.	12.0499	48.3054	45.2821	488
chr17	47629256	47630308	SRR8550326_PAIRED_rmdup.narrowPeak_peak_26730	429	.	11.6549	45.9585	42.9668	539
chr17	47672154	47673117	SRR8550326_PAIRED_rmdup.narrowPeak_peak_26731	125	.	5.72866	14.9936	12.5421	394
chr17	47687788	47688421	SRR8550326_PAIRED_rmdup.narrowPeak_peak_26732	395	.	11.0622	42.493	39.5498	272
chr17	47688684	47689227	SRR8550326_PAIRED_rmdup.narrowPeak_peak_26733	108	.	5.33358	13.2968	10.8905	200
chr17	47694579	47695501	SRR8550326_PAIRED_rmdup.narrowPeak_peak_26734	307	.	9.48191	33.5997	30.7901	468
chr17	47736749	47737952	SRR8550326_PAIRED_rmdup.narrowPeak_peak_26735	276	.	8.88929	30.4074	27.649	318
chr17	47738320	47738747	SRR8550326_PAIRED_rmdup.narrowPeak_peak_26736	63	.	4.14834	8.6007	6.34937	265
chr17	47788243	47788559	SRR8550326_PAIRED_rmdup.narrowPeak_peak_26737	93	.	4.9385	11.6624	9.30416	223
chr17	47792552	47792849	SRR8550326_PAIRED_rmdup.narrowPeak_peak_26738	117	.	5.53112	14.1377	11.7086	115
chr17	47795571	47795731	SRR8550326_PAIRED_rmdup.narrowPeak_peak_26739	93	.	4.9385	11.6624	9.30416	99
chr17	47814539	47814974	SRR8550326_PAIRED_rmdup.narrowPeak_peak_26740	133	.	5.9262	15.8641	13.3908	216
chr17	47833021	47833678	SRR8550326_PAIRED_rmdup.narrowPeak_peak_26741	100	.	5.13604	12.4715	10.0888	449
chr17	47864563	47864897	SRR8550326_PAIRED_rmdup.narrowPeak_peak_26742	226	.	7.9016	25.2799	22.6103	160
chr17	47873413	47873717	SRR8550326_PAIRED_rmdup.narrowPeak_peak_26743	117	.	5.53112	14.1377	11.7086	240
chr17	47878651	47878936	SRR8550326_PAIRED_rmdup.narrowPeak_peak_26744	43	.	3.55572	6.50978	4.35268	63
chr17	47887767	47887921	SRR8550326_PAIRED_rmdup.narrowPeak_peak_26745	31	.	3.16064	5.22816	3.14406	29
chr17	47904112	47904309	SRR8550326_PAIRED_rmdup.narrowPeak_peak_26746	37	.	3.35818	5.85696	3.73519	143
chr17	47923722	47925302	SRR8550326_PAIRED_rmdup.narrowPeak_peak_26747	488	.	12.6426	51.8784	48.8079	1066
chr17	47943164	47943395	SRR8550326_PAIRED_rmdup.narrowPeak_peak_26748	151	.	6.32128	17.647	15.1315	84
chr17	47947055	47947399	SRR8550326_PAIRED_rmdup.narrowPeak_peak_26749	31	.	3.16064	5.22816	3.14406	11
chr17	47966171	47966408	SRR8550326_PAIRED_rmdup.narrowPeak_peak_26750	133	.	5.9262	15.8641	13.3908	56
chr17	47974058	47974366	SRR8550326_PAIRED_rmdup.narrowPeak_peak_26751	125	.	5.72866	14.9936	12.5421	218
chr17	47975134	47975496	SRR8550326_PAIRED_rmdup.narrowPeak_peak_26752	117	.	5.53112	14.1377	11.7086	239
chr17	47976062	47976795	SRR8550326_PAIRED_rmdup.narrowPeak_peak_26753	108	.	5.33358	13.2968	10.8905	201
chr17	47988581	47989292	SRR8550326_PAIRED_rmdup.narrowPeak_peak_26754	226	.	7.9016	25.2799	22.6103	412
chr17	47989946	47990624	SRR8550326_PAIRED_rmdup.narrowPeak_peak_26755	178	.	6.9139	20.4197	17.8443	159
chr17	48002051	48002242	SRR8550326_PAIRED_rmdup.narrowPeak_peak_26756	56	.	3.9508	7.88269	5.66104	123
chr17	48031231	48032402	SRR8550326_PAIRED_rmdup.narrowPeak_peak_26757	910	.	19.1614	94.6784	91.0975	402
chr17	48039444	48039907	SRR8550326_PAIRED_rmdup.narrowPeak_peak_26758	256	.	8.49422	28.3263	25.6029	196
chr17	48041409	48042283	SRR8550326_PAIRED_rmdup.narrowPeak_peak_26759	125	.	5.72866	14.9936	12.5421	760
chr17	48095606	48096046	SRR8550326_PAIRED_rmdup.narrowPeak_peak_26760	77	.	4.54342	10.0952	7.78834	172
chr17	48096912	48098784	SRR8550326_PAIRED_rmdup.narrowPeak_peak_26761	133	.	5.9262	15.8641	13.3908	334
chr17	48100733	48101403	SRR8550326_PAIRED_rmdup.narrowPeak_peak_26762	276	.	8.88929	30.4074	27.649	334
chr17	48119769	48119944	SRR8550326_PAIRED_rmdup.narrowPeak_peak_26763	142	.	6.12374	16.7487	14.2541	49
chr17	48266271	48266426	SRR8550326_PAIRED_rmdup.narrowPeak_peak_26764	31	.	3.16064	5.22816	3.14406	19
chr17	48408129	48410871	SRR8550326_PAIRED_rmdup.narrowPeak_peak_26765	1642	.	29.0384	168.501	164.235	1843
chr17	48416870	48417222	SRR8550326_PAIRED_rmdup.narrowPeak_peak_26766	142	.	6.12374	16.7487	14.2541	139
chr17	48437417	48437854	SRR8550326_PAIRED_rmdup.narrowPeak_peak_26767	329	.	9.87699	35.7729	32.9296	259
chr17	48467651	48467994	SRR8550326_PAIRED_rmdup.narrowPeak_peak_26768	206	.	7.50652	23.3019	20.6696	122
chr17	48545451	48545740	SRR8550326_PAIRED_rmdup.narrowPeak_peak_26769	31	.	3.16064	5.22816	3.14406	92
chr17	48585813	48586048	SRR8550326_PAIRED_rmdup.narrowPeak_peak_26770	49	.	3.75326	7.18539	4.99512	179
chr17	48774460	48774863	SRR8550326_PAIRED_rmdup.narrowPeak_peak_26771	56	.	3.9508	7.88269	5.66104	360
chr17	48931543	48932119	SRR8550326_PAIRED_rmdup.narrowPeak_peak_26772	870	.	18.5688	90.5574	87.0222	412
chr17	48960128	48960370	SRR8550326_PAIRED_rmdup.narrowPeak_peak_26773	70	.	4.34588	9.33848	7.05879	177
chr17	48960546	48960838	SRR8550326_PAIRED_rmdup.narrowPeak_peak_26774	125	.	5.72866	14.9936	12.5421	114
chr17	49044404	49044645	SRR8550326_PAIRED_rmdup.narrowPeak_peak_26775	56	.	3.9508	7.88269	5.66104	55
chr17	49171662	49171902	SRR8550326_PAIRED_rmdup.narrowPeak_peak_26776	20	.	2.76556	4.0481	2.04957	10
chr17	49182579	49182810	SRR8550326_PAIRED_rmdup.narrowPeak_peak_26777	37	.	3.35818	5.85696	3.73519	106
chr17	49196053	49196472	SRR8550326_PAIRED_rmdup.narrowPeak_peak_26778	49	.	3.75326	7.18539	4.99512	322
chr17	49231359	49231528	SRR8550326_PAIRED_rmdup.narrowPeak_peak_26779	31	.	3.16064	5.22816	3.14406	47
chr17	49279263	49279486	SRR8550326_PAIRED_rmdup.narrowPeak_peak_26780	85	.	4.74096	10.8701	8.53713	153
chr17	49427784	49429023	SRR8550326_PAIRED_rmdup.narrowPeak_peak_26781	803	.	17.5811	83.7815	80.3229	552
chr17	49468359	49468655	SRR8550326_PAIRED_rmdup.narrowPeak_peak_26782	49	.	3.75326	7.18539	4.99512	14
chr17	49539351	49539621	SRR8550326_PAIRED_rmdup.narrowPeak_peak_26783	70	.	4.34588	9.33848	7.05879	85
chr17	49562808	49563257	SRR8550326_PAIRED_rmdup.narrowPeak_peak_26784	49	.	3.75326	7.18539	4.99512	138
chr17	49563726	49564567	SRR8550326_PAIRED_rmdup.narrowPeak_peak_26785	318	.	9.67945	34.6819	31.8554	634
chr17	49582519	49583008	SRR8550326_PAIRED_rmdup.narrowPeak_peak_26786	178	.	6.9139	20.4197	17.8443	185
chr17	49614739	49615746	SRR8550326_PAIRED_rmdup.narrowPeak_peak_26787	499	.	12.8401	53.083	49.9967	403
chr17	49743424	49743852	SRR8550326_PAIRED_rmdup.narrowPeak_peak_26788	117	.	5.53112	14.1377	11.7086	345
chr17	49765030	49765239	SRR8550326_PAIRED_rmdup.narrowPeak_peak_26789	70	.	4.34588	9.33848	7.05879	151
chr17	49777320	49777842	SRR8550326_PAIRED_rmdup.narrowPeak_peak_26790	37	.	3.35818	5.85696	3.73519	298
chr17	49816049	49817048	SRR8550326_PAIRED_rmdup.narrowPeak_peak_26791	373	.	10.6672	40.2208	37.3105	786
chr17	49831545	49832287	SRR8550326_PAIRED_rmdup.narrowPeak_peak_26792	197	.	7.30898	22.3296	19.716	338
chr17	49838895	49839073	SRR8550326_PAIRED_rmdup.narrowPeak_peak_26793	31	.	3.16064	5.22816	3.14406	29
chr17	49839303	49839595	SRR8550326_PAIRED_rmdup.narrowPeak_peak_26794	100	.	5.13604	12.4715	10.0888	123
chr17	49856139	49856889	SRR8550326_PAIRED_rmdup.narrowPeak_peak_26795	169	.	6.71636	19.4829	16.9269	371
chr17	49869237	49869453	SRR8550326_PAIRED_rmdup.narrowPeak_peak_26796	43	.	3.55572	6.50978	4.35268	131
chr17	49898868	49899046	SRR8550326_PAIRED_rmdup.narrowPeak_peak_26797	100	.	5.13604	12.4715	10.0888	103
chr17	49906620	49906888	SRR8550326_PAIRED_rmdup.narrowPeak_peak_26798	70	.	4.34588	9.33848	7.05879	81
chr17	49935898	49936162	SRR8550326_PAIRED_rmdup.narrowPeak_peak_26799	197	.	7.30898	22.3296	19.716	115
chr17	49968972	49969140	SRR8550326_PAIRED_rmdup.narrowPeak_peak_26800	56	.	3.9508	7.88269	5.66104	119
chr17	49993130	49993363	SRR8550326_PAIRED_rmdup.narrowPeak_peak_26801	56	.	3.9508	7.88269	5.66104	179
chr17	49996872	49997029	SRR8550326_PAIRED_rmdup.narrowPeak_peak_26802	49	.	3.75326	7.18539	4.99512	100
chr17	50006497	50007263	SRR8550326_PAIRED_rmdup.narrowPeak_peak_26803	117	.	5.53112	14.1377	11.7086	401
chr17	50020716	50020942	SRR8550326_PAIRED_rmdup.narrowPeak_peak_26804	49	.	3.75326	7.18539	4.99512	85
chr17	50170302	50170755	SRR8550326_PAIRED_rmdup.narrowPeak_peak_26805	93	.	4.9385	11.6624	9.30416	357
chr17	50189358	50190923	SRR8550326_PAIRED_rmdup.narrowPeak_peak_26806	178	.	6.9139	20.4197	17.8443	1013
chr17	50237398	50237569	SRR8550326_PAIRED_rmdup.narrowPeak_peak_26807	125	.	5.72866	14.9936	12.5421	71
chr17	50291621	50291926	SRR8550326_PAIRED_rmdup.narrowPeak_peak_26808	206	.	7.50652	23.3019	20.6696	26
chr17	50292438	50293439	SRR8550326_PAIRED_rmdup.narrowPeak_peak_26809	373	.	10.6672	40.2208	37.3105	399
chr17	50407081	50408375	SRR8550326_PAIRED_rmdup.narrowPeak_peak_26810	647	.	15.2106	68.0277	64.7536	459
chr17	50435444	50435661	SRR8550326_PAIRED_rmdup.narrowPeak_peak_26811	31	.	3.16064	5.22816	3.14406	15
chr17	50469734	50471089	SRR8550326_PAIRED_rmdup.narrowPeak_peak_26812	395	.	11.0622	42.493	39.5498	952
chr17	50495192	50496115	SRR8550326_PAIRED_rmdup.narrowPeak_peak_26813	266	.	8.69176	29.362	26.621	429
chr17	50508604	50510260	SRR8550326_PAIRED_rmdup.narrowPeak_peak_26814	523	.	13.2352	55.5119	52.394	829
chr17	50557720	50557984	SRR8550326_PAIRED_rmdup.narrowPeak_peak_26815	70	.	4.34588	9.33848	7.05879	83
chr17	50619076	50619432	SRR8550326_PAIRED_rmdup.narrowPeak_peak_26816	77	.	4.54342	10.0952	7.78834	154
chr17	50628781	50628989	SRR8550326_PAIRED_rmdup.narrowPeak_peak_26817	49	.	3.75326	7.18539	4.99512	152
chr17	50644045	50644272	SRR8550326_PAIRED_rmdup.narrowPeak_peak_26818	56	.	3.9508	7.88269	5.66104	104
chr17	50678061	50678351	SRR8550326_PAIRED_rmdup.narrowPeak_peak_26819	43	.	3.55572	6.50978	4.35268	66
chr17	50698293	50698570	SRR8550326_PAIRED_rmdup.narrowPeak_peak_26820	56	.	3.9508	7.88269	5.66104	128
chr17	50795535	50795737	SRR8550326_PAIRED_rmdup.narrowPeak_peak_26821	256	.	8.49422	28.3263	25.6029	77
chr17	50797516	50797807	SRR8550326_PAIRED_rmdup.narrowPeak_peak_26822	43	.	3.55572	6.50978	4.35268	224
chr17	50853265	50853769	SRR8550326_PAIRED_rmdup.narrowPeak_peak_26823	108	.	5.33358	13.2968	10.8905	167
chr17	50873804	50874325	SRR8550326_PAIRED_rmdup.narrowPeak_peak_26824	125	.	5.72866	14.9936	12.5421	112
chr17	50906197	50906804	SRR8550326_PAIRED_rmdup.narrowPeak_peak_26825	85	.	4.74096	10.8701	8.53713	178
chr17	51071299	51071755	SRR8550326_PAIRED_rmdup.narrowPeak_peak_26826	100	.	5.13604	12.4715	10.0888	137
chr17	51178390	51179801	SRR8550326_PAIRED_rmdup.narrowPeak_peak_26827	776	.	17.186	81.1047	77.677	354
chr17	51346482	51346882	SRR8550326_PAIRED_rmdup.narrowPeak_peak_26828	133	.	5.9262	15.8641	13.3908	169
chr17	51487888	51488518	SRR8550326_PAIRED_rmdup.narrowPeak_peak_26829	418	.	11.4573	44.7959	41.8202	281
chr17	51489246	51489778	SRR8550326_PAIRED_rmdup.narrowPeak_peak_26830	133	.	5.9262	15.8641	13.3908	430
chr17	51546908	51547300	SRR8550326_PAIRED_rmdup.narrowPeak_peak_26831	160	.	6.51882	18.5585	16.0225	293
chr17	51626229	51626416	SRR8550326_PAIRED_rmdup.narrowPeak_peak_26832	25	.	2.9631	4.62471	2.58154	46
chr17	51645898	51646117	SRR8550326_PAIRED_rmdup.narrowPeak_peak_26833	31	.	3.16064	5.22816	3.14406	14
chr17	51690189	51691027	SRR8550326_PAIRED_rmdup.narrowPeak_peak_26834	142	.	6.12374	16.7487	14.2541	528
chr17	51745493	51745707	SRR8550326_PAIRED_rmdup.narrowPeak_peak_26835	20	.	2.76556	4.0481	2.04957	111
chr17	51746020	51746235	SRR8550326_PAIRED_rmdup.narrowPeak_peak_26836	31	.	3.16064	5.22816	3.14406	92
chr17	51759972	51761696	SRR8550326_PAIRED_rmdup.narrowPeak_peak_26837	384	.	10.8647	41.353	38.4262	315
chr17	51811025	51811260	SRR8550326_PAIRED_rmdup.narrowPeak_peak_26838	25	.	2.9631	4.62471	2.58154	69
chr17	51811429	51812010	SRR8550326_PAIRED_rmdup.narrowPeak_peak_26839	151	.	6.32128	17.647	15.1315	273
chr17	51812472	51813990	SRR8550326_PAIRED_rmdup.narrowPeak_peak_26840	523	.	13.2352	55.5119	52.394	561
chr17	51831602	51833514	SRR8550326_PAIRED_rmdup.narrowPeak_peak_26841	235	.	8.09914	26.2851	23.5973	1606
chr17	51971429	51971877	SRR8550326_PAIRED_rmdup.narrowPeak_peak_26842	70	.	4.34588	9.33848	7.05879	296
chr17	52061996	52062197	SRR8550326_PAIRED_rmdup.narrowPeak_peak_26843	37	.	3.35818	5.85696	3.73519	124
chr17	52062850	52063271	SRR8550326_PAIRED_rmdup.narrowPeak_peak_26844	85	.	4.74096	10.8701	8.53713	143
chr17	52084523	52084965	SRR8550326_PAIRED_rmdup.narrowPeak_peak_26845	160	.	6.51882	18.5585	16.0225	278
chr17	52182780	52183020	SRR8550326_PAIRED_rmdup.narrowPeak_peak_26846	125	.	5.72866	14.9936	12.5421	124
chr17	52393783	52394148	SRR8550326_PAIRED_rmdup.narrowPeak_peak_26847	43	.	3.55572	6.50978	4.35268	172
chr17	52461672	52462380	SRR8550326_PAIRED_rmdup.narrowPeak_peak_26848	100	.	5.13604	12.4715	10.0888	144
chr17	52559739	52560337	SRR8550326_PAIRED_rmdup.narrowPeak_peak_26849	125	.	5.72866	14.9936	12.5421	421
chr17	52600751	52601645	SRR8550326_PAIRED_rmdup.narrowPeak_peak_26850	108	.	5.33358	13.2968	10.8905	161
chr17	52603259	52603663	SRR8550326_PAIRED_rmdup.narrowPeak_peak_26851	56	.	3.9508	7.88269	5.66104	314
chr17	53387724	53388178	SRR8550326_PAIRED_rmdup.narrowPeak_peak_26852	56	.	3.9508	7.88269	5.66104	331
chr17	53389663	53389809	SRR8550326_PAIRED_rmdup.narrowPeak_peak_26853	49	.	3.75326	7.18539	4.99512	80
chr17	53462788	53463488	SRR8550326_PAIRED_rmdup.narrowPeak_peak_26854	672	.	15.6057	70.6005	67.296	545
chr17	53478490	53480069	SRR8550326_PAIRED_rmdup.narrowPeak_peak_26855	1925	.	32.5941	197.041	192.575	745
chr17	53512345	53512664	SRR8550326_PAIRED_rmdup.narrowPeak_peak_26856	49	.	3.75326	7.18539	4.99512	99
chr17	53513714	53513932	SRR8550326_PAIRED_rmdup.narrowPeak_peak_26857	43	.	3.55572	6.50978	4.35268	124
chr17	53565848	53566350	SRR8550326_PAIRED_rmdup.narrowPeak_peak_26858	56	.	3.9508	7.88269	5.66104	421
chr17	53566781	53568777	SRR8550326_PAIRED_rmdup.narrowPeak_peak_26859	488	.	12.6426	51.8784	48.8079	779
chr17	53688403	53690335	SRR8550326_PAIRED_rmdup.narrowPeak_peak_26860	2038	.	33.9769	208.375	203.842	1121
chr17	54014204	54014464	SRR8550326_PAIRED_rmdup.narrowPeak_peak_26861	117	.	5.53112	14.1377	11.7086	161
chr17	54061285	54061699	SRR8550326_PAIRED_rmdup.narrowPeak_peak_26862	93	.	4.9385	11.6624	9.30416	227
chr17	54065327	54065529	SRR8550326_PAIRED_rmdup.narrowPeak_peak_26863	117	.	5.53112	14.1377	11.7086	111
chr17	54191988	54192285	SRR8550326_PAIRED_rmdup.narrowPeak_peak_26864	31	.	3.16064	5.22816	3.14406	45
chr17	54298139	54298784	SRR8550326_PAIRED_rmdup.narrowPeak_peak_26865	63	.	4.14834	8.6007	6.34937	557
chr17	54343544	54343705	SRR8550326_PAIRED_rmdup.narrowPeak_peak_26866	63	.	4.14834	8.6007	6.34937	77
chr17	54377310	54378308	SRR8550326_PAIRED_rmdup.narrowPeak_peak_26867	464	.	12.2475	49.4896	46.4504	559
chr17	54656675	54657122	SRR8550326_PAIRED_rmdup.narrowPeak_peak_26868	93	.	4.9385	11.6624	9.30416	191
chr17	54662939	54663104	SRR8550326_PAIRED_rmdup.narrowPeak_peak_26869	142	.	6.12374	16.7487	14.2541	129
chr17	54685285	54686014	SRR8550326_PAIRED_rmdup.narrowPeak_peak_26870	340	.	10.0745	36.8724	34.0122	355
chr17	54871549	54871696	SRR8550326_PAIRED_rmdup.narrowPeak_peak_26871	31	.	3.16064	5.22816	3.14406	7
chr17	55066576	55066822	SRR8550326_PAIRED_rmdup.narrowPeak_peak_26872	37	.	3.35818	5.85696	3.73519	183
chr17	55090564	55090949	SRR8550326_PAIRED_rmdup.narrowPeak_peak_26873	133	.	5.9262	15.8641	13.3908	247
chr17	55366973	55367933	SRR8550326_PAIRED_rmdup.narrowPeak_peak_26874	924	.	19.3589	96.0611	92.4654	240
chr17	55445050	55446567	SRR8550326_PAIRED_rmdup.narrowPeak_peak_26875	1280	.	24.2974	131.956	128.002	921
chr17	55460833	55461094	SRR8550326_PAIRED_rmdup.narrowPeak_peak_26876	49	.	3.75326	7.18539	4.99512	218
chr17	55477516	55477755	SRR8550326_PAIRED_rmdup.narrowPeak_peak_26877	125	.	5.72866	14.9936	12.5421	82
chr17	55702406	55703012	SRR8550326_PAIRED_rmdup.narrowPeak_peak_26878	197	.	7.30898	22.3296	19.716	207
chr17	55712154	55713201	SRR8550326_PAIRED_rmdup.narrowPeak_peak_26879	1221	.	23.5072	126.052	122.154	506
chr17	55813755	55813918	SRR8550326_PAIRED_rmdup.narrowPeak_peak_26880	43	.	3.55572	6.50978	4.35268	23
chr17	55878214	55879371	SRR8550326_PAIRED_rmdup.narrowPeak_peak_26881	1519	.	27.458	156.116	151.948	822
chr17	55891694	55892754	SRR8550326_PAIRED_rmdup.narrowPeak_peak_26882	1383	.	25.6802	142.421	138.375	332
chr17	55931479	55932639	SRR8550326_PAIRED_rmdup.narrowPeak_peak_26883	789	.	17.3835	82.4406	78.9975	532
chr17	55944661	55945661	SRR8550326_PAIRED_rmdup.narrowPeak_peak_26884	597	.	14.4204	62.9499	59.7385	363
chr17	55955946	55956544	SRR8550326_PAIRED_rmdup.narrowPeak_peak_26885	133	.	5.9262	15.8641	13.3908	340
chr17	55956881	55957534	SRR8550326_PAIRED_rmdup.narrowPeak_peak_26886	133	.	5.9262	15.8641	13.3908	482
chr17	55958833	55960075	SRR8550326_PAIRED_rmdup.narrowPeak_peak_26887	1049	.	21.1368	108.698	104.971	295
chr17	55970061	55971211	SRR8550326_PAIRED_rmdup.narrowPeak_peak_26888	266	.	8.69176	29.362	26.621	630
chr17	55971548	55971957	SRR8550326_PAIRED_rmdup.narrowPeak_peak_26889	20	.	2.76556	4.0481	2.04957	355
chr17	55976281	55976782	SRR8550326_PAIRED_rmdup.narrowPeak_peak_26890	329	.	9.87699	35.7729	32.9296	217
chr17	55986247	55986804	SRR8550326_PAIRED_rmdup.narrowPeak_peak_26891	307	.	9.48191	33.5997	30.7901	203
chr17	56007851	56009768	SRR8550326_PAIRED_rmdup.narrowPeak_peak_26892	1941	.	32.7916	198.652	194.176	616
chr17	56010632	56010939	SRR8550326_PAIRED_rmdup.narrowPeak_peak_26893	117	.	5.53112	14.1377	11.7086	217
chr17	56018132	56018575	SRR8550326_PAIRED_rmdup.narrowPeak_peak_26894	70	.	4.34588	9.33848	7.05879	373
chr17	56020507	56020676	SRR8550326_PAIRED_rmdup.narrowPeak_peak_26895	25	.	2.9631	4.62471	2.58154	18
chr17	56026786	56027145	SRR8550326_PAIRED_rmdup.narrowPeak_peak_26896	37	.	3.35818	5.85696	3.73519	309
chr17	56036121	56037428	SRR8550326_PAIRED_rmdup.narrowPeak_peak_26897	816	.	17.7786	85.1272	81.6531	712
chr17	56039868	56041066	SRR8550326_PAIRED_rmdup.narrowPeak_peak_26898	1265	.	24.0999	130.474	126.535	416
chr17	56065820	56066007	SRR8550326_PAIRED_rmdup.narrowPeak_peak_26899	31	.	3.16064	5.22816	3.14406	62
chr17	56071599	56071812	SRR8550326_PAIRED_rmdup.narrowPeak_peak_26900	70	.	4.34588	9.33848	7.05879	139
chr17	56074433	56075421	SRR8550326_PAIRED_rmdup.narrowPeak_peak_26901	816	.	17.7786	85.1272	81.6531	587
chr17	56078482	56080056	SRR8550326_PAIRED_rmdup.narrowPeak_peak_26902	3017	.	45.4342	306.63	301.722	682
chr17	56080945	56081483	SRR8550326_PAIRED_rmdup.narrowPeak_peak_26903	829	.	17.9761	86.4777	82.9884	428
chr17	56112345	56112575	SRR8550326_PAIRED_rmdup.narrowPeak_peak_26904	43	.	3.55572	6.50978	4.35268	187
chr17	56117386	56117675	SRR8550326_PAIRED_rmdup.narrowPeak_peak_26905	49	.	3.75326	7.18539	4.99512	265
chr17	56120390	56120842	SRR8550326_PAIRED_rmdup.narrowPeak_peak_26906	56	.	3.9508	7.88269	5.66104	274
chr17	56124379	56125207	SRR8550326_PAIRED_rmdup.narrowPeak_peak_26907	63	.	4.14834	8.6007	6.34937	156
chr17	56132666	56132951	SRR8550326_PAIRED_rmdup.narrowPeak_peak_26908	25	.	2.9631	4.62471	2.58154	6
chr17	56134684	56134888	SRR8550326_PAIRED_rmdup.narrowPeak_peak_26909	63	.	4.14834	8.6007	6.34937	136
chr17	56139950	56140786	SRR8550326_PAIRED_rmdup.narrowPeak_peak_26910	63	.	4.14834	8.6007	6.34937	374
chr17	56141787	56142556	SRR8550326_PAIRED_rmdup.narrowPeak_peak_26911	93	.	4.9385	11.6624	9.30416	440
chr17	56159826	56160200	SRR8550326_PAIRED_rmdup.narrowPeak_peak_26912	85	.	4.74096	10.8701	8.53713	97
chr17	56162006	56162938	SRR8550326_PAIRED_rmdup.narrowPeak_peak_26913	1192	.	23.1122	123.122	119.252	428
chr17	56183449	56184139	SRR8550326_PAIRED_rmdup.narrowPeak_peak_26914	536	.	13.4327	56.7361	53.6024	482
chr17	56185551	56185906	SRR8550326_PAIRED_rmdup.narrowPeak_peak_26915	93	.	4.9385	11.6624	9.30416	126
chr17	56218376	56219346	SRR8550326_PAIRED_rmdup.narrowPeak_peak_26916	1236	.	23.7048	127.523	123.611	570
chr17	56233856	56234250	SRR8550326_PAIRED_rmdup.narrowPeak_peak_26917	245	.	8.29668	27.3006	24.595	186
chr17	56241736	56241883	SRR8550326_PAIRED_rmdup.narrowPeak_peak_26918	20	.	2.76556	4.0481	2.04957	113
chr17	56242132	56242527	SRR8550326_PAIRED_rmdup.narrowPeak_peak_26919	169	.	6.71636	19.4829	16.9269	65
chr17	56251225	56251819	SRR8550326_PAIRED_rmdup.narrowPeak_peak_26920	125	.	5.72866	14.9936	12.5421	415
chr17	56255633	56257421	SRR8550326_PAIRED_rmdup.narrowPeak_peak_26921	1443	.	26.4703	148.475	144.374	1090
chr17	56264117	56264480	SRR8550326_PAIRED_rmdup.narrowPeak_peak_26922	160	.	6.51882	18.5585	16.0225	83
chr17	56269032	56269585	SRR8550326_PAIRED_rmdup.narrowPeak_peak_26923	340	.	10.0745	36.8724	34.0122	275
chr17	56276603	56277634	SRR8550326_PAIRED_rmdup.narrowPeak_peak_26924	362	.	10.4696	39.0965	36.2027	348
chr17	56289408	56291672	SRR8550326_PAIRED_rmdup.narrowPeak_peak_26925	750	.	16.7909	78.4477	75.0511	1888
chr17	56302627	56304490	SRR8550326_PAIRED_rmdup.narrowPeak_peak_26926	499	.	12.8401	53.083	49.9967	1499
chr17	56324449	56324841	SRR8550326_PAIRED_rmdup.narrowPeak_peak_26927	63	.	4.14834	8.6007	6.34937	143
chr17	56325507	56326459	SRR8550326_PAIRED_rmdup.narrowPeak_peak_26928	1720	.	30.0261	176.337	172.012	346
chr17	56333012	56333207	SRR8550326_PAIRED_rmdup.narrowPeak_peak_26929	43	.	3.55572	6.50978	4.35268	68
chr17	56357315	56357802	SRR8550326_PAIRED_rmdup.narrowPeak_peak_26930	108	.	5.33358	13.2968	10.8905	401
chr17	56407832	56408028	SRR8550326_PAIRED_rmdup.narrowPeak_peak_26931	31	.	3.16064	5.22816	3.14406	131
chr17	56420484	56420644	SRR8550326_PAIRED_rmdup.narrowPeak_peak_26932	37	.	3.35818	5.85696	3.73519	142
chr17	56425122	56426070	SRR8550326_PAIRED_rmdup.narrowPeak_peak_26933	698	.	16.0007	73.1951	69.8598	403
chr17	56461596	56463554	SRR8550326_PAIRED_rmdup.narrowPeak_peak_26934	1550	.	27.8531	159.194	155.001	884
chr17	56469868	56470170	SRR8550326_PAIRED_rmdup.narrowPeak_peak_26935	43	.	3.55572	6.50978	4.35268	172
chr17	56470957	56471108	SRR8550326_PAIRED_rmdup.narrowPeak_peak_26936	15	.	2.56802	3.49999	1.5519	49
chr17	56472979	56473278	SRR8550326_PAIRED_rmdup.narrowPeak_peak_26937	43	.	3.55572	6.50978	4.35268	173
chr17	56474536	56475123	SRR8550326_PAIRED_rmdup.narrowPeak_peak_26938	70	.	4.34588	9.33848	7.05879	425
chr17	56475773	56476741	SRR8550326_PAIRED_rmdup.narrowPeak_peak_26939	429	.	11.6549	45.9585	42.9668	774
chr17	56487430	56488373	SRR8550326_PAIRED_rmdup.narrowPeak_peak_26940	100	.	5.13604	12.4715	10.0888	777
chr17	56507158	56508118	SRR8550326_PAIRED_rmdup.narrowPeak_peak_26941	897	.	18.9638	93.3002	89.7343	670
chr17	56511396	56511850	SRR8550326_PAIRED_rmdup.narrowPeak_peak_26942	31	.	3.16064	5.22816	3.14406	140
chr17	56558392	56558921	SRR8550326_PAIRED_rmdup.narrowPeak_peak_26943	43	.	3.55572	6.50978	4.35268	166
chr17	56584093	56585730	SRR8550326_PAIRED_rmdup.narrowPeak_peak_26944	622	.	14.8155	65.4773	62.2345	842
chr17	56603578	56603734	SRR8550326_PAIRED_rmdup.narrowPeak_peak_26945	25	.	2.9631	4.62471	2.58154	113
chr17	56609290	56610154	SRR8550326_PAIRED_rmdup.narrowPeak_peak_26946	829	.	17.9761	86.4777	82.9884	501
chr17	56612060	56612350	SRR8550326_PAIRED_rmdup.narrowPeak_peak_26947	31	.	3.16064	5.22816	3.14406	35
chr17	56613049	56614059	SRR8550326_PAIRED_rmdup.narrowPeak_peak_26948	511	.	13.0376	54.2942	51.1921	390
chr17	56614227	56614615	SRR8550326_PAIRED_rmdup.narrowPeak_peak_26949	25	.	2.9631	4.62471	2.58154	42
chr17	56626474	56627839	SRR8550326_PAIRED_rmdup.narrowPeak_peak_26950	724	.	16.3958	75.811	72.4451	773
chr17	56628005	56628175	SRR8550326_PAIRED_rmdup.narrowPeak_peak_26951	37	.	3.35818	5.85696	3.73519	161
chr17	56664316	56664592	SRR8550326_PAIRED_rmdup.narrowPeak_peak_26952	125	.	5.72866	14.9936	12.5421	154
chr17	56668617	56669252	SRR8550326_PAIRED_rmdup.narrowPeak_peak_26953	297	.	9.28438	32.5264	29.7338	361
chr17	56672800	56673954	SRR8550326_PAIRED_rmdup.narrowPeak_peak_26954	1063	.	21.3343	110.123	106.381	476
chr17	56716517	56718050	SRR8550326_PAIRED_rmdup.narrowPeak_peak_26955	1120	.	22.1245	115.862	112.063	506
chr17	56724720	56724919	SRR8550326_PAIRED_rmdup.narrowPeak_peak_26956	25	.	2.9631	4.62471	2.58154	65
chr17	56727135	56727647	SRR8550326_PAIRED_rmdup.narrowPeak_peak_26957	63	.	4.14834	8.6007	6.34937	124
chr17	56727870	56728045	SRR8550326_PAIRED_rmdup.narrowPeak_peak_26958	31	.	3.16064	5.22816	3.14406	52
chr17	56754649	56755062	SRR8550326_PAIRED_rmdup.narrowPeak_peak_26959	49	.	3.75326	7.18539	4.99512	172
chr17	56756888	56757834	SRR8550326_PAIRED_rmdup.narrowPeak_peak_26960	187	.	7.11144	21.3687	18.7741	534
chr17	56759051	56759811	SRR8550326_PAIRED_rmdup.narrowPeak_peak_26961	187	.	7.11144	21.3687	18.7741	483
chr17	56761409	56762404	SRR8550326_PAIRED_rmdup.narrowPeak_peak_26962	351	.	10.2721	37.9803	35.1033	702
chr17	56763346	56763640	SRR8550326_PAIRED_rmdup.narrowPeak_peak_26963	93	.	4.9385	11.6624	9.30416	155
chr17	56764423	56765493	SRR8550326_PAIRED_rmdup.narrowPeak_peak_26964	511	.	13.0376	54.2942	51.1921	756
chr17	56766079	56766439	SRR8550326_PAIRED_rmdup.narrowPeak_peak_26965	31	.	3.16064	5.22816	3.14406	300
chr17	56766989	56767231	SRR8550326_PAIRED_rmdup.narrowPeak_peak_26966	37	.	3.35818	5.85696	3.73519	93
chr17	56779232	56779414	SRR8550326_PAIRED_rmdup.narrowPeak_peak_26967	56	.	3.9508	7.88269	5.66104	59
chr17	56808479	56808834	SRR8550326_PAIRED_rmdup.narrowPeak_peak_26968	276	.	8.88929	30.4074	27.649	259
chr17	56814436	56814799	SRR8550326_PAIRED_rmdup.narrowPeak_peak_26969	351	.	10.2721	37.9803	35.1033	114
chr17	56830508	56831891	SRR8550326_PAIRED_rmdup.narrowPeak_peak_26970	1473	.	26.8654	151.522	147.394	753
chr17	56858360	56858629	SRR8550326_PAIRED_rmdup.narrowPeak_peak_26971	77	.	4.54342	10.0952	7.78834	97
chr17	56934912	56936149	SRR8550326_PAIRED_rmdup.narrowPeak_peak_26972	1626	.	28.8408	166.942	162.688	665
chr17	56989635	56990807	SRR8550326_PAIRED_rmdup.narrowPeak_peak_26973	1265	.	24.0999	130.474	126.535	574
chr17	56996494	56996664	SRR8550326_PAIRED_rmdup.narrowPeak_peak_26974	15	.	2.56802	3.49999	1.5519	29
chr17	56996930	56997815	SRR8550326_PAIRED_rmdup.narrowPeak_peak_26975	1688	.	29.631	173.194	168.893	345
chr17	57010930	57012009	SRR8550326_PAIRED_rmdup.narrowPeak_peak_26976	1534	.	27.6556	157.653	153.472	589
chr17	57030802	57032481	SRR8550326_PAIRED_rmdup.narrowPeak_peak_26977	2895	.	44.0514	294.399	289.515	931
chr17	57059309	57060928	SRR8550326_PAIRED_rmdup.narrowPeak_peak_26978	1626	.	28.8408	166.942	162.688	1191
chr17	57087510	57087694	SRR8550326_PAIRED_rmdup.narrowPeak_peak_26979	63	.	4.14834	8.6007	6.34937	83
chr17	57096234	57097021	SRR8550326_PAIRED_rmdup.narrowPeak_peak_26980	133	.	5.9262	15.8641	13.3908	499
chr17	57105290	57105899	SRR8550326_PAIRED_rmdup.narrowPeak_peak_26981	169	.	6.71636	19.4829	16.9269	128
chr17	57118285	57119136	SRR8550326_PAIRED_rmdup.narrowPeak_peak_26982	226	.	7.9016	25.2799	22.6103	502
chr17	57166980	57167298	SRR8550326_PAIRED_rmdup.narrowPeak_peak_26983	160	.	6.51882	18.5585	16.0225	241
chr17	57247057	57248764	SRR8550326_PAIRED_rmdup.narrowPeak_peak_26984	3695	.	52.9407	374.57	369.571	667
chr17	57249019	57250937	SRR8550326_PAIRED_rmdup.narrowPeak_peak_26985	816	.	17.7786	85.1272	81.6531	368
chr17	57275321	57275619	SRR8550326_PAIRED_rmdup.narrowPeak_peak_26986	160	.	6.51882	18.5585	16.0225	203
chr17	57276534	57277177	SRR8550326_PAIRED_rmdup.narrowPeak_peak_26987	362	.	10.4696	39.0965	36.2027	491
chr17	57334795	57335116	SRR8550326_PAIRED_rmdup.narrowPeak_peak_26988	108	.	5.33358	13.2968	10.8905	102
chr17	57335548	57336172	SRR8550326_PAIRED_rmdup.narrowPeak_peak_26989	572	.	14.0253	60.4461	57.2655	296
chr17	57653806	57653962	SRR8550326_PAIRED_rmdup.narrowPeak_peak_26990	85	.	4.74096	10.8701	8.53713	120
chr17	57768873	57769386	SRR8550326_PAIRED_rmdup.narrowPeak_peak_26991	373	.	10.6672	40.2208	37.3105	355
chr17	57771064	57771343	SRR8550326_PAIRED_rmdup.narrowPeak_peak_26992	31	.	3.16064	5.22816	3.14406	63
chr17	57887155	57887824	SRR8550326_PAIRED_rmdup.narrowPeak_peak_26993	43	.	3.55572	6.50978	4.35268	576
chr17	57940030	57940465	SRR8550326_PAIRED_rmdup.narrowPeak_peak_26994	63	.	4.14834	8.6007	6.34937	343
chr17	58062612	58063321	SRR8550326_PAIRED_rmdup.narrowPeak_peak_26995	108	.	5.33358	13.2968	10.8905	168
chr17	58361377	58361600	SRR8550326_PAIRED_rmdup.narrowPeak_peak_26996	85	.	4.74096	10.8701	8.53713	93
chr17	58384311	58384476	SRR8550326_PAIRED_rmdup.narrowPeak_peak_26997	37	.	3.35818	5.85696	3.73519	35
chr17	58411321	58411529	SRR8550326_PAIRED_rmdup.narrowPeak_peak_26998	20	.	2.76556	4.0481	2.04957	16
chr17	58459191	58459485	SRR8550326_PAIRED_rmdup.narrowPeak_peak_26999	31	.	3.16064	5.22816	3.14406	33
chr17	58619877	58620055	SRR8550326_PAIRED_rmdup.narrowPeak_peak_27000	31	.	3.16064	5.22816	3.14406	119
chr17	58780360	58780525	SRR8550326_PAIRED_rmdup.narrowPeak_peak_27001	43	.	3.55572	6.50978	4.35268	110
chr17	58870807	58871058	SRR8550326_PAIRED_rmdup.narrowPeak_peak_27002	37	.	3.35818	5.85696	3.73519	200
chr17	58909249	58909738	SRR8550326_PAIRED_rmdup.narrowPeak_peak_27003	197	.	7.30898	22.3296	19.716	183
chr17	58919060	58919471	SRR8550326_PAIRED_rmdup.narrowPeak_peak_27004	297	.	9.28438	32.5264	29.7338	183
chr17	58923410	58923589	SRR8550326_PAIRED_rmdup.narrowPeak_peak_27005	20	.	2.76556	4.0481	2.04957	3
chr17	58923749	58924511	SRR8550326_PAIRED_rmdup.narrowPeak_peak_27006	216	.	7.70406	24.2854	21.6344	356
chr17	58959832	58960141	SRR8550326_PAIRED_rmdup.narrowPeak_peak_27007	43	.	3.55572	6.50978	4.35268	235
chr17	58971561	58971819	SRR8550326_PAIRED_rmdup.narrowPeak_peak_27008	43	.	3.55572	6.50978	4.35268	89
chr17	58972081	58972524	SRR8550326_PAIRED_rmdup.narrowPeak_peak_27009	93	.	4.9385	11.6624	9.30416	292
chr17	58987814	58988180	SRR8550326_PAIRED_rmdup.narrowPeak_peak_27010	43	.	3.55572	6.50978	4.35268	293
chr17	59009653	59009951	SRR8550326_PAIRED_rmdup.narrowPeak_peak_27011	25	.	2.9631	4.62471	2.58154	111
chr17	59012488	59013491	SRR8550326_PAIRED_rmdup.narrowPeak_peak_27012	406	.	11.2598	43.6407	40.6812	620
chr17	59024339	59025101	SRR8550326_PAIRED_rmdup.narrowPeak_peak_27013	160	.	6.51882	18.5585	16.0225	480
chr17	59090484	59090878	SRR8550326_PAIRED_rmdup.narrowPeak_peak_27014	49	.	3.75326	7.18539	4.99512	52
chr17	59177379	59177939	SRR8550326_PAIRED_rmdup.narrowPeak_peak_27015	117	.	5.53112	14.1377	11.7086	123
chr17	59248944	59249145	SRR8550326_PAIRED_rmdup.narrowPeak_peak_27016	63	.	4.14834	8.6007	6.34937	83
chr17	59270194	59270798	SRR8550326_PAIRED_rmdup.narrowPeak_peak_27017	340	.	10.0745	36.8724	34.0122	322
chr17	59281337	59281802	SRR8550326_PAIRED_rmdup.narrowPeak_peak_27018	206	.	7.50652	23.3019	20.6696	220
chr17	59359469	59360030	SRR8550326_PAIRED_rmdup.narrowPeak_peak_27019	169	.	6.71636	19.4829	16.9269	346
chr17	59360795	59361503	SRR8550326_PAIRED_rmdup.narrowPeak_peak_27020	897	.	18.9638	93.3002	89.7343	529
chr17	59365453	59365789	SRR8550326_PAIRED_rmdup.narrowPeak_peak_27021	93	.	4.9385	11.6624	9.30416	105
chr17	59382424	59382582	SRR8550326_PAIRED_rmdup.narrowPeak_peak_27022	31	.	3.16064	5.22816	3.14406	96
chr17	59421359	59422030	SRR8550326_PAIRED_rmdup.narrowPeak_peak_27023	276	.	8.88929	30.4074	27.649	294
chr17	59488241	59488906	SRR8550326_PAIRED_rmdup.narrowPeak_peak_27024	476	.	12.445	50.6806	47.6257	317
chr17	59489456	59489840	SRR8550326_PAIRED_rmdup.narrowPeak_peak_27025	108	.	5.33358	13.2968	10.8905	333
chr17	59572162	59572667	SRR8550326_PAIRED_rmdup.narrowPeak_peak_27026	63	.	4.14834	8.6007	6.34937	226
chr17	59773908	59774502	SRR8550326_PAIRED_rmdup.narrowPeak_peak_27027	160	.	6.51882	18.5585	16.0225	346
chr17	59792555	59793213	SRR8550326_PAIRED_rmdup.narrowPeak_peak_27028	384	.	10.8647	41.353	38.4262	461
chr17	59793406	59793661	SRR8550326_PAIRED_rmdup.narrowPeak_peak_27029	56	.	3.9508	7.88269	5.66104	193
chr17	59848873	59849180	SRR8550326_PAIRED_rmdup.narrowPeak_peak_27030	37	.	3.35818	5.85696	3.73519	101
chr17	60018815	60019227	SRR8550326_PAIRED_rmdup.narrowPeak_peak_27031	77	.	4.54342	10.0952	7.78834	79
chr17	60133067	60133540	SRR8550326_PAIRED_rmdup.narrowPeak_peak_27032	63	.	4.14834	8.6007	6.34937	245
chr17	60877297	60877715	SRR8550326_PAIRED_rmdup.narrowPeak_peak_27033	37	.	3.35818	5.85696	3.73519	13
chr17	60951488	60951965	SRR8550326_PAIRED_rmdup.narrowPeak_peak_27034	117	.	5.53112	14.1377	11.7086	70
chr17	61033646	61034094	SRR8550326_PAIRED_rmdup.narrowPeak_peak_27035	169	.	6.71636	19.4829	16.9269	120
chr17	61217194	61217487	SRR8550326_PAIRED_rmdup.narrowPeak_peak_27036	56	.	3.9508	7.88269	5.66104	188
chr17	61302093	61302401	SRR8550326_PAIRED_rmdup.narrowPeak_peak_27037	85	.	4.74096	10.8701	8.53713	103
chr17	61452889	61453431	SRR8550326_PAIRED_rmdup.narrowPeak_peak_27038	70	.	4.34588	9.33848	7.05879	160
chr17	61510487	61511094	SRR8550326_PAIRED_rmdup.narrowPeak_peak_27039	276	.	8.88929	30.4074	27.649	278
chr17	61513316	61513750	SRR8550326_PAIRED_rmdup.narrowPeak_peak_27040	125	.	5.72866	14.9936	12.5421	350
chr17	61519966	61520407	SRR8550326_PAIRED_rmdup.narrowPeak_peak_27041	286	.	9.08683	31.4622	28.6867	312
chr17	61650841	61651020	SRR8550326_PAIRED_rmdup.narrowPeak_peak_27042	37	.	3.35818	5.85696	3.73519	30
chr17	61751565	61752059	SRR8550326_PAIRED_rmdup.narrowPeak_peak_27043	56	.	3.9508	7.88269	5.66104	270
chr17	61890363	61891218	SRR8550326_PAIRED_rmdup.narrowPeak_peak_27044	197	.	7.30898	22.3296	19.716	561
chr17	62037011	62037356	SRR8550326_PAIRED_rmdup.narrowPeak_peak_27045	63	.	4.14834	8.6007	6.34937	175
chr17	62056149	62056376	SRR8550326_PAIRED_rmdup.narrowPeak_peak_27046	49	.	3.75326	7.18539	4.99512	120
chr17	62103711	62103858	SRR8550326_PAIRED_rmdup.narrowPeak_peak_27047	31	.	3.16064	5.22816	3.14406	101
chr17	62280166	62280447	SRR8550326_PAIRED_rmdup.narrowPeak_peak_27048	63	.	4.14834	8.6007	6.34937	69
chr17	62384080	62384332	SRR8550326_PAIRED_rmdup.narrowPeak_peak_27049	43	.	3.55572	6.50978	4.35268	131
chr17	62423805	62424004	SRR8550326_PAIRED_rmdup.narrowPeak_peak_27050	25	.	2.9631	4.62471	2.58154	182
chr17	62436889	62437037	SRR8550326_PAIRED_rmdup.narrowPeak_peak_27051	31	.	3.16064	5.22816	3.14406	63
chr17	62461417	62461572	SRR8550326_PAIRED_rmdup.narrowPeak_peak_27052	31	.	3.16064	5.22816	3.14406	68
chr17	62462099	62462371	SRR8550326_PAIRED_rmdup.narrowPeak_peak_27053	43	.	3.55572	6.50978	4.35268	44
chr17	62513495	62513933	SRR8550326_PAIRED_rmdup.narrowPeak_peak_27054	85	.	4.74096	10.8701	8.53713	336
chr17	62574394	62574600	SRR8550326_PAIRED_rmdup.narrowPeak_peak_27055	25	.	2.9631	4.62471	2.58154	26
chr17	62675559	62676294	SRR8550326_PAIRED_rmdup.narrowPeak_peak_27056	133	.	5.9262	15.8641	13.3908	427
chr17	62694925	62695107	SRR8550326_PAIRED_rmdup.narrowPeak_peak_27057	56	.	3.9508	7.88269	5.66104	32
chr17	62695292	62695573	SRR8550326_PAIRED_rmdup.narrowPeak_peak_27058	37	.	3.35818	5.85696	3.73519	90
chr17	62700688	62702861	SRR8550326_PAIRED_rmdup.narrowPeak_peak_27059	329	.	9.87699	35.7729	32.9296	254
chr17	62729493	62730181	SRR8550326_PAIRED_rmdup.narrowPeak_peak_27060	117	.	5.53112	14.1377	11.7086	433
chr17	62735130	62735334	SRR8550326_PAIRED_rmdup.narrowPeak_peak_27061	25	.	2.9631	4.62471	2.58154	21
chr17	62736031	62736551	SRR8550326_PAIRED_rmdup.narrowPeak_peak_27062	70	.	4.34588	9.33848	7.05879	168
chr17	62748631	62748826	SRR8550326_PAIRED_rmdup.narrowPeak_peak_27063	31	.	3.16064	5.22816	3.14406	112
chr17	62766641	62766982	SRR8550326_PAIRED_rmdup.narrowPeak_peak_27064	43	.	3.55572	6.50978	4.35268	23
chr17	62783206	62783500	SRR8550326_PAIRED_rmdup.narrowPeak_peak_27065	63	.	4.14834	8.6007	6.34937	52
chr17	62783939	62784448	SRR8550326_PAIRED_rmdup.narrowPeak_peak_27066	266	.	8.69176	29.362	26.621	256
chr17	62785024	62785199	SRR8550326_PAIRED_rmdup.narrowPeak_peak_27067	43	.	3.55572	6.50978	4.35268	72
chr17	62818730	62819208	SRR8550326_PAIRED_rmdup.narrowPeak_peak_27068	77	.	4.54342	10.0952	7.78834	289
chr17	62836546	62836949	SRR8550326_PAIRED_rmdup.narrowPeak_peak_27069	226	.	7.9016	25.2799	22.6103	250
chr17	62837372	62837654	SRR8550326_PAIRED_rmdup.narrowPeak_peak_27070	43	.	3.55572	6.50978	4.35268	182
chr17	62846281	62846540	SRR8550326_PAIRED_rmdup.narrowPeak_peak_27071	37	.	3.35818	5.85696	3.73519	172
chr17	62853537	62853706	SRR8550326_PAIRED_rmdup.narrowPeak_peak_27072	25	.	2.9631	4.62471	2.58154	65
chr17	62859824	62860004	SRR8550326_PAIRED_rmdup.narrowPeak_peak_27073	49	.	3.75326	7.18539	4.99512	92
chr17	62862768	62862952	SRR8550326_PAIRED_rmdup.narrowPeak_peak_27074	49	.	3.75326	7.18539	4.99512	97
chr17	62865593	62865892	SRR8550326_PAIRED_rmdup.narrowPeak_peak_27075	43	.	3.55572	6.50978	4.35268	159
chr17	62879677	62881301	SRR8550326_PAIRED_rmdup.narrowPeak_peak_27076	351	.	10.2721	37.9803	35.1033	1388
chr17	62881464	62884546	SRR8550326_PAIRED_rmdup.narrowPeak_peak_27077	1134	.	22.322	117.306	113.493	1650
chr17	62959268	62959615	SRR8550326_PAIRED_rmdup.narrowPeak_peak_27078	142	.	6.12374	16.7487	14.2541	96
chr17	62961689	62961872	SRR8550326_PAIRED_rmdup.narrowPeak_peak_27079	85	.	4.74096	10.8701	8.53713	93
chr17	62962097	62962434	SRR8550326_PAIRED_rmdup.narrowPeak_peak_27080	70	.	4.34588	9.33848	7.05879	108
chr17	62980400	62980787	SRR8550326_PAIRED_rmdup.narrowPeak_peak_27081	93	.	4.9385	11.6624	9.30416	200
chr17	63003935	63004497	SRR8550326_PAIRED_rmdup.narrowPeak_peak_27082	93	.	4.9385	11.6624	9.30416	199
chr17	63008362	63009065	SRR8550326_PAIRED_rmdup.narrowPeak_peak_27083	56	.	3.9508	7.88269	5.66104	98
chr17	63037409	63037890	SRR8550326_PAIRED_rmdup.narrowPeak_peak_27084	63	.	4.14834	8.6007	6.34937	326
chr17	63045452	63045672	SRR8550326_PAIRED_rmdup.narrowPeak_peak_27085	43	.	3.55572	6.50978	4.35268	133
chr17	63047680	63048107	SRR8550326_PAIRED_rmdup.narrowPeak_peak_27086	49	.	3.75326	7.18539	4.99512	91
chr17	63048367	63048601	SRR8550326_PAIRED_rmdup.narrowPeak_peak_27087	15	.	2.56802	3.49999	1.5519	127
chr17	63058489	63058730	SRR8550326_PAIRED_rmdup.narrowPeak_peak_27088	37	.	3.35818	5.85696	3.73519	196
chr17	63076845	63077168	SRR8550326_PAIRED_rmdup.narrowPeak_peak_27089	63	.	4.14834	8.6007	6.34937	147
chr17	63145731	63146010	SRR8550326_PAIRED_rmdup.narrowPeak_peak_27090	25	.	2.9631	4.62471	2.58154	242
chr17	63146417	63146747	SRR8550326_PAIRED_rmdup.narrowPeak_peak_27091	37	.	3.35818	5.85696	3.73519	114
chr17	63157894	63158375	SRR8550326_PAIRED_rmdup.narrowPeak_peak_27092	70	.	4.34588	9.33848	7.05879	99
chr17	63220532	63221255	SRR8550326_PAIRED_rmdup.narrowPeak_peak_27093	133	.	5.9262	15.8641	13.3908	463
chr17	63226008	63226219	SRR8550326_PAIRED_rmdup.narrowPeak_peak_27094	31	.	3.16064	5.22816	3.14406	167
chr17	63268112	63268850	SRR8550326_PAIRED_rmdup.narrowPeak_peak_27095	178	.	6.9139	20.4197	17.8443	541
chr17	63294997	63295649	SRR8550326_PAIRED_rmdup.narrowPeak_peak_27096	142	.	6.12374	16.7487	14.2541	208
chr17	63324006	63324452	SRR8550326_PAIRED_rmdup.narrowPeak_peak_27097	77	.	4.54342	10.0952	7.78834	291
chr17	63366055	63366805	SRR8550326_PAIRED_rmdup.narrowPeak_peak_27098	70	.	4.34588	9.33848	7.05879	364
chr17	63403709	63404074	SRR8550326_PAIRED_rmdup.narrowPeak_peak_27099	70	.	4.34588	9.33848	7.05879	231
chr17	63405925	63406506	SRR8550326_PAIRED_rmdup.narrowPeak_peak_27100	276	.	8.88929	30.4074	27.649	261
chr17	63414156	63414525	SRR8550326_PAIRED_rmdup.narrowPeak_peak_27101	117	.	5.53112	14.1377	11.7086	225
chr17	63498078	63498631	SRR8550326_PAIRED_rmdup.narrowPeak_peak_27102	100	.	5.13604	12.4715	10.0888	341
chr17	63498828	63500923	SRR8550326_PAIRED_rmdup.narrowPeak_peak_27103	924	.	19.3589	96.0611	92.4654	1149
chr17	63685841	63686566	SRR8550326_PAIRED_rmdup.narrowPeak_peak_27104	297	.	9.28438	32.5264	29.7338	321
chr17	63691751	63691925	SRR8550326_PAIRED_rmdup.narrowPeak_peak_27105	31	.	3.16064	5.22816	3.14406	15
chr17	63719392	63719549	SRR8550326_PAIRED_rmdup.narrowPeak_peak_27106	56	.	3.9508	7.88269	5.66104	99
chr17	63719765	63719941	SRR8550326_PAIRED_rmdup.narrowPeak_peak_27107	31	.	3.16064	5.22816	3.14406	97
chr17	63803726	63804035	SRR8550326_PAIRED_rmdup.narrowPeak_peak_27108	187	.	7.11144	21.3687	18.7741	93
chr17	63811076	63811594	SRR8550326_PAIRED_rmdup.narrowPeak_peak_27109	77	.	4.54342	10.0952	7.78834	351
chr17	63849303	63849915	SRR8550326_PAIRED_rmdup.narrowPeak_peak_27110	1163	.	22.7171	120.206	116.365	422
chr17	63863014	63864859	SRR8550326_PAIRED_rmdup.narrowPeak_peak_27111	2434	.	38.7178	248.142	243.41	873
chr17	64097834	64097985	SRR8550326_PAIRED_rmdup.narrowPeak_peak_27112	20	.	2.76556	4.0481	2.04957	61
chr17	64129692	64130165	SRR8550326_PAIRED_rmdup.narrowPeak_peak_27113	142	.	6.12374	16.7487	14.2541	197
chr17	64169911	64170173	SRR8550326_PAIRED_rmdup.narrowPeak_peak_27114	31	.	3.16064	5.22816	3.14406	50
chr17	64200324	64200625	SRR8550326_PAIRED_rmdup.narrowPeak_peak_27115	43	.	3.55572	6.50978	4.35268	175
chr17	64242093	64243135	SRR8550326_PAIRED_rmdup.narrowPeak_peak_27116	151	.	6.32128	17.647	15.1315	468
chr17	64331282	64332791	SRR8550326_PAIRED_rmdup.narrowPeak_peak_27117	4099	.	57.2866	414.996	409.973	828
chr17	64346132	64346381	SRR8550326_PAIRED_rmdup.narrowPeak_peak_27118	25	.	2.9631	4.62471	2.58154	216
chr17	64397953	64398477	SRR8550326_PAIRED_rmdup.narrowPeak_peak_27119	93	.	4.9385	11.6624	9.30416	348
chr17	64406917	64407833	SRR8550326_PAIRED_rmdup.narrowPeak_peak_27120	70	.	4.34588	9.33848	7.05879	44
chr17	64426210	64426897	SRR8550326_PAIRED_rmdup.narrowPeak_peak_27121	100	.	5.13604	12.4715	10.0888	472
chr17	64469768	64470302	SRR8550326_PAIRED_rmdup.narrowPeak_peak_27122	117	.	5.53112	14.1377	11.7086	177
chr17	64499425	64499900	SRR8550326_PAIRED_rmdup.narrowPeak_peak_27123	85	.	4.74096	10.8701	8.53713	53
chr17	64503501	64503736	SRR8550326_PAIRED_rmdup.narrowPeak_peak_27124	70	.	4.34588	9.33848	7.05879	139
chr17	64600179	64602686	SRR8550326_PAIRED_rmdup.narrowPeak_peak_27125	1504	.	27.2605	154.581	150.427	694
chr17	64609578	64610054	SRR8550326_PAIRED_rmdup.narrowPeak_peak_27126	25	.	2.9631	4.62471	2.58154	240
chr17	64697378	64697702	SRR8550326_PAIRED_rmdup.narrowPeak_peak_27127	31	.	3.16064	5.22816	3.14406	128
chr17	64737899	64738225	SRR8550326_PAIRED_rmdup.narrowPeak_peak_27128	93	.	4.9385	11.6624	9.30416	170
chr17	64780735	64781132	SRR8550326_PAIRED_rmdup.narrowPeak_peak_27129	63	.	4.14834	8.6007	6.34937	183
chr17	64802470	64802821	SRR8550326_PAIRED_rmdup.narrowPeak_peak_27130	25	.	2.9631	4.62471	2.58154	230
chr17	64862764	64863052	SRR8550326_PAIRED_rmdup.narrowPeak_peak_27131	37	.	3.35818	5.85696	3.73519	146
chr17	64873890	64874225	SRR8550326_PAIRED_rmdup.narrowPeak_peak_27132	25	.	2.9631	4.62471	2.58154	34
chr17	64876061	64876248	SRR8550326_PAIRED_rmdup.narrowPeak_peak_27133	63	.	4.14834	8.6007	6.34937	22
chr17	64914901	64916420	SRR8550326_PAIRED_rmdup.narrowPeak_peak_27134	117	.	5.53112	14.1377	11.7086	360
chr17	65001692	65001995	SRR8550326_PAIRED_rmdup.narrowPeak_peak_27135	49	.	3.75326	7.18539	4.99512	200
chr17	65190527	65190693	SRR8550326_PAIRED_rmdup.narrowPeak_peak_27136	37	.	3.35818	5.85696	3.73519	132
chr17	65191025	65191248	SRR8550326_PAIRED_rmdup.narrowPeak_peak_27137	63	.	4.14834	8.6007	6.34937	92
chr17	65365977	65366152	SRR8550326_PAIRED_rmdup.narrowPeak_peak_27138	49	.	3.75326	7.18539	4.99512	46
chr17	65370025	65370495	SRR8550326_PAIRED_rmdup.narrowPeak_peak_27139	206	.	7.50652	23.3019	20.6696	195
chr17	65421854	65422267	SRR8550326_PAIRED_rmdup.narrowPeak_peak_27140	85	.	4.74096	10.8701	8.53713	250
chr17	65422711	65423020	SRR8550326_PAIRED_rmdup.narrowPeak_peak_27141	20	.	2.76556	4.0481	2.04957	133
chr17	65536299	65536618	SRR8550326_PAIRED_rmdup.narrowPeak_peak_27142	77	.	4.54342	10.0952	7.78834	164
chr17	65540718	65541253	SRR8550326_PAIRED_rmdup.narrowPeak_peak_27143	187	.	7.11144	21.3687	18.7741	261
chr17	65558308	65558658	SRR8550326_PAIRED_rmdup.narrowPeak_peak_27144	117	.	5.53112	14.1377	11.7086	62
chr17	65562731	65563118	SRR8550326_PAIRED_rmdup.narrowPeak_peak_27145	160	.	6.51882	18.5585	16.0225	185
chr17	65575466	65575820	SRR8550326_PAIRED_rmdup.narrowPeak_peak_27146	160	.	6.51882	18.5585	16.0225	66
chr17	65607998	65608153	SRR8550326_PAIRED_rmdup.narrowPeak_peak_27147	25	.	2.9631	4.62471	2.58154	109
chr17	65612416	65614708	SRR8550326_PAIRED_rmdup.narrowPeak_peak_27148	1626	.	28.8408	166.942	162.688	1624
chr17	65666537	65666958	SRR8550326_PAIRED_rmdup.narrowPeak_peak_27149	85	.	4.74096	10.8701	8.53713	310
chr17	65680140	65680402	SRR8550326_PAIRED_rmdup.narrowPeak_peak_27150	93	.	4.9385	11.6624	9.30416	114
chr17	65771971	65773661	SRR8550326_PAIRED_rmdup.narrowPeak_peak_27151	318	.	9.67945	34.6819	31.8554	695
chr17	65782301	65783992	SRR8550326_PAIRED_rmdup.narrowPeak_peak_27152	789	.	17.3835	82.4406	78.9975	561
chr17	65784701	65784866	SRR8550326_PAIRED_rmdup.narrowPeak_peak_27153	20	.	2.76556	4.0481	2.04957	3
chr17	65839543	65839991	SRR8550326_PAIRED_rmdup.narrowPeak_peak_27154	77	.	4.54342	10.0952	7.78834	148
chr17	65851953	65852128	SRR8550326_PAIRED_rmdup.narrowPeak_peak_27155	20	.	2.76556	4.0481	2.04957	22
chr17	65864805	65865092	SRR8550326_PAIRED_rmdup.narrowPeak_peak_27156	187	.	7.11144	21.3687	18.7741	64
chr17	65870258	65870601	SRR8550326_PAIRED_rmdup.narrowPeak_peak_27157	142	.	6.12374	16.7487	14.2541	54
chr17	65884149	65886478	SRR8550326_PAIRED_rmdup.narrowPeak_peak_27158	1767	.	30.6187	181.074	176.713	865
chr17	65950496	65951694	SRR8550326_PAIRED_rmdup.narrowPeak_peak_27159	724	.	16.3958	75.811	72.4451	424
chr17	65952172	65952344	SRR8550326_PAIRED_rmdup.narrowPeak_peak_27160	20	.	2.76556	4.0481	2.04957	44
chr17	66075586	66077794	SRR8550326_PAIRED_rmdup.narrowPeak_peak_27161	1077	.	21.5318	111.552	107.796	1445
chr17	66100794	66102237	SRR8550326_PAIRED_rmdup.narrowPeak_peak_27162	1077	.	21.5318	111.552	107.796	986
chr17	66106861	66107287	SRR8550326_PAIRED_rmdup.narrowPeak_peak_27163	226	.	7.9016	25.2799	22.6103	210
chr17	66111239	66111875	SRR8550326_PAIRED_rmdup.narrowPeak_peak_27164	789	.	17.3835	82.4406	78.9975	337
chr17	66123266	66124009	SRR8550326_PAIRED_rmdup.narrowPeak_peak_27165	698	.	16.0007	73.1951	69.8598	299
chr17	66124215	66124410	SRR8550326_PAIRED_rmdup.narrowPeak_peak_27166	37	.	3.35818	5.85696	3.73519	112
chr17	66221357	66221514	SRR8550326_PAIRED_rmdup.narrowPeak_peak_27167	108	.	5.33358	13.2968	10.8905	67
chr17	66235186	66235547	SRR8550326_PAIRED_rmdup.narrowPeak_peak_27168	93	.	4.9385	11.6624	9.30416	153
chr17	66416392	66418122	SRR8550326_PAIRED_rmdup.narrowPeak_peak_27169	1368	.	25.4826	140.916	136.883	646
chr17	66427042	66427195	SRR8550326_PAIRED_rmdup.narrowPeak_peak_27170	15	.	2.56802	3.49999	1.5519	10
chr17	66439034	66439740	SRR8550326_PAIRED_rmdup.narrowPeak_peak_27171	178	.	6.9139	20.4197	17.8443	448
chr17	66446578	66446735	SRR8550326_PAIRED_rmdup.narrowPeak_peak_27172	20	.	2.76556	4.0481	2.04957	54
chr17	66448408	66450476	SRR8550326_PAIRED_rmdup.narrowPeak_peak_27173	711	.	16.1983	74.5004	71.1498	1197
chr17	66450831	66451628	SRR8550326_PAIRED_rmdup.narrowPeak_peak_27174	286	.	9.08683	31.4622	28.6867	485
chr17	66454733	66454964	SRR8550326_PAIRED_rmdup.narrowPeak_peak_27175	85	.	4.74096	10.8701	8.53713	59
chr17	66472461	66472610	SRR8550326_PAIRED_rmdup.narrowPeak_peak_27176	49	.	3.75326	7.18539	4.99512	73
chr17	66479288	66479549	SRR8550326_PAIRED_rmdup.narrowPeak_peak_27177	63	.	4.14834	8.6007	6.34937	108
chr17	66485664	66486128	SRR8550326_PAIRED_rmdup.narrowPeak_peak_27178	100	.	5.13604	12.4715	10.0888	189
chr17	66489926	66490406	SRR8550326_PAIRED_rmdup.narrowPeak_peak_27179	108	.	5.33358	13.2968	10.8905	276
chr17	66519027	66520047	SRR8550326_PAIRED_rmdup.narrowPeak_peak_27180	511	.	13.0376	54.2942	51.1921	648
chr17	66578111	66578307	SRR8550326_PAIRED_rmdup.narrowPeak_peak_27181	125	.	5.72866	14.9936	12.5421	90
chr17	66680778	66681103	SRR8550326_PAIRED_rmdup.narrowPeak_peak_27182	108	.	5.33358	13.2968	10.8905	108
chr17	66683426	66683735	SRR8550326_PAIRED_rmdup.narrowPeak_peak_27183	37	.	3.35818	5.85696	3.73519	238
chr17	66696719	66697127	SRR8550326_PAIRED_rmdup.narrowPeak_peak_27184	125	.	5.72866	14.9936	12.5421	241
chr17	66710813	66711106	SRR8550326_PAIRED_rmdup.narrowPeak_peak_27185	25	.	2.9631	4.62471	2.58154	6
chr17	66755228	66755751	SRR8550326_PAIRED_rmdup.narrowPeak_peak_27186	276	.	8.88929	30.4074	27.649	113
chr17	66761758	66762018	SRR8550326_PAIRED_rmdup.narrowPeak_peak_27187	43	.	3.55572	6.50978	4.35268	90
chr17	66786067	66786495	SRR8550326_PAIRED_rmdup.narrowPeak_peak_27188	49	.	3.75326	7.18539	4.99512	308
chr17	66843426	66844017	SRR8550326_PAIRED_rmdup.narrowPeak_peak_27189	187	.	7.11144	21.3687	18.7741	364
chr17	66873223	66873372	SRR8550326_PAIRED_rmdup.narrowPeak_peak_27190	37	.	3.35818	5.85696	3.73519	61
chr17	66888423	66888814	SRR8550326_PAIRED_rmdup.narrowPeak_peak_27191	117	.	5.53112	14.1377	11.7086	117
chr17	66912485	66912922	SRR8550326_PAIRED_rmdup.narrowPeak_peak_27192	37	.	3.35818	5.85696	3.73519	298
chr17	66913262	66913425	SRR8550326_PAIRED_rmdup.narrowPeak_peak_27193	25	.	2.9631	4.62471	2.58154	6
chr17	66979617	66979933	SRR8550326_PAIRED_rmdup.narrowPeak_peak_27194	56	.	3.9508	7.88269	5.66104	126
chr17	67109501	67109867	SRR8550326_PAIRED_rmdup.narrowPeak_peak_27195	77	.	4.54342	10.0952	7.78834	143
chr17	67184215	67184451	SRR8550326_PAIRED_rmdup.narrowPeak_peak_27196	108	.	5.33358	13.2968	10.8905	80
chr17	67246017	67246304	SRR8550326_PAIRED_rmdup.narrowPeak_peak_27197	85	.	4.74096	10.8701	8.53713	81
chr17	67290670	67291018	SRR8550326_PAIRED_rmdup.narrowPeak_peak_27198	77	.	4.54342	10.0952	7.78834	156
chr17	67323793	67324091	SRR8550326_PAIRED_rmdup.narrowPeak_peak_27199	63	.	4.14834	8.6007	6.34937	42
chr17	67353150	67355625	SRR8550326_PAIRED_rmdup.narrowPeak_peak_27200	789	.	17.3835	82.4406	78.9975	1660
chr17	67473139	67473407	SRR8550326_PAIRED_rmdup.narrowPeak_peak_27201	43	.	3.55572	6.50978	4.35268	176
chr17	67548986	67549170	SRR8550326_PAIRED_rmdup.narrowPeak_peak_27202	25	.	2.9631	4.62471	2.58154	172
chr17	67585147	67585576	SRR8550326_PAIRED_rmdup.narrowPeak_peak_27203	216	.	7.70406	24.2854	21.6344	192
chr17	67629131	67629608	SRR8550326_PAIRED_rmdup.narrowPeak_peak_27204	133	.	5.9262	15.8641	13.3908	268
chr17	67667967	67668359	SRR8550326_PAIRED_rmdup.narrowPeak_peak_27205	117	.	5.53112	14.1377	11.7086	193
chr17	67685157	67685380	SRR8550326_PAIRED_rmdup.narrowPeak_peak_27206	56	.	3.9508	7.88269	5.66104	134
chr17	67689028	67689228	SRR8550326_PAIRED_rmdup.narrowPeak_peak_27207	77	.	4.54342	10.0952	7.78834	137
chr17	67696797	67698039	SRR8550326_PAIRED_rmdup.narrowPeak_peak_27208	711	.	16.1983	74.5004	71.1498	664
chr17	67698374	67698675	SRR8550326_PAIRED_rmdup.narrowPeak_peak_27209	93	.	4.9385	11.6624	9.30416	142
chr17	67837702	67838016	SRR8550326_PAIRED_rmdup.narrowPeak_peak_27210	77	.	4.54342	10.0952	7.78834	217
chr17	67861770	67862125	SRR8550326_PAIRED_rmdup.narrowPeak_peak_27211	108	.	5.33358	13.2968	10.8905	253
chr17	67866139	67867395	SRR8550326_PAIRED_rmdup.narrowPeak_peak_27212	488	.	12.6426	51.8784	48.8079	613
chr17	67870190	67870624	SRR8550326_PAIRED_rmdup.narrowPeak_peak_27213	160	.	6.51882	18.5585	16.0225	237
chr17	67912628	67912946	SRR8550326_PAIRED_rmdup.narrowPeak_peak_27214	31	.	3.16064	5.22816	3.14406	235
chr17	67913673	67913896	SRR8550326_PAIRED_rmdup.narrowPeak_peak_27215	37	.	3.35818	5.85696	3.73519	49
chr17	67949805	67950142	SRR8550326_PAIRED_rmdup.narrowPeak_peak_27216	37	.	3.35818	5.85696	3.73519	104
chr17	67950378	67951523	SRR8550326_PAIRED_rmdup.narrowPeak_peak_27217	737	.	16.5934	77.1268	73.7457	656
chr17	67955991	67956358	SRR8550326_PAIRED_rmdup.narrowPeak_peak_27218	142	.	6.12374	16.7487	14.2541	136
chr17	67988982	67989343	SRR8550326_PAIRED_rmdup.narrowPeak_peak_27219	125	.	5.72866	14.9936	12.5421	295
chr17	67995864	67996529	SRR8550326_PAIRED_rmdup.narrowPeak_peak_27220	441	.	11.8524	47.1284	44.1209	409
chr17	67999442	68000171	SRR8550326_PAIRED_rmdup.narrowPeak_peak_27221	340	.	10.0745	36.8724	34.0122	568
chr17	68002551	68003017	SRR8550326_PAIRED_rmdup.narrowPeak_peak_27222	49	.	3.75326	7.18539	4.99512	370
chr17	68003238	68004812	SRR8550326_PAIRED_rmdup.narrowPeak_peak_27223	2070	.	34.3719	211.636	207.084	979
chr17	68005220	68005384	SRR8550326_PAIRED_rmdup.narrowPeak_peak_27224	63	.	4.14834	8.6007	6.34937	98
chr17	68071503	68071704	SRR8550326_PAIRED_rmdup.narrowPeak_peak_27225	31	.	3.16064	5.22816	3.14406	151
chr17	68111991	68112193	SRR8550326_PAIRED_rmdup.narrowPeak_peak_27226	31	.	3.16064	5.22816	3.14406	66
chr17	68156516	68156685	SRR8550326_PAIRED_rmdup.narrowPeak_peak_27227	37	.	3.35818	5.85696	3.73519	45
chr17	68158580	68158728	SRR8550326_PAIRED_rmdup.narrowPeak_peak_27228	43	.	3.55572	6.50978	4.35268	23
chr17	68165184	68165604	SRR8550326_PAIRED_rmdup.narrowPeak_peak_27229	56	.	3.9508	7.88269	5.66104	282
chr17	68166456	68166728	SRR8550326_PAIRED_rmdup.narrowPeak_peak_27230	56	.	3.9508	7.88269	5.66104	132
chr17	68176886	68177106	SRR8550326_PAIRED_rmdup.narrowPeak_peak_27231	70	.	4.34588	9.33848	7.05879	120
chr17	68177829	68177996	SRR8550326_PAIRED_rmdup.narrowPeak_peak_27232	31	.	3.16064	5.22816	3.14406	145
chr17	68208990	68209136	SRR8550326_PAIRED_rmdup.narrowPeak_peak_27233	56	.	3.9508	7.88269	5.66104	75
chr17	68210455	68211277	SRR8550326_PAIRED_rmdup.narrowPeak_peak_27234	870	.	18.5688	90.5574	87.0222	264
chr17	68273357	68274207	SRR8550326_PAIRED_rmdup.narrowPeak_peak_27235	85	.	4.74096	10.8701	8.53713	184
chr17	68285264	68285448	SRR8550326_PAIRED_rmdup.narrowPeak_peak_27236	37	.	3.35818	5.85696	3.73519	74
chr17	68292062	68292321	SRR8550326_PAIRED_rmdup.narrowPeak_peak_27237	117	.	5.53112	14.1377	11.7086	158
chr17	68437201	68437439	SRR8550326_PAIRED_rmdup.narrowPeak_peak_27238	20	.	2.76556	4.0481	2.04957	210
chr17	68607845	68608142	SRR8550326_PAIRED_rmdup.narrowPeak_peak_27239	160	.	6.51882	18.5585	16.0225	85
chr17	68836676	68837983	SRR8550326_PAIRED_rmdup.narrowPeak_peak_27240	340	.	10.0745	36.8724	34.0122	647
chr17	68840961	68842154	SRR8550326_PAIRED_rmdup.narrowPeak_peak_27241	622	.	14.8155	65.4773	62.2345	690
chr17	68881590	68882216	SRR8550326_PAIRED_rmdup.narrowPeak_peak_27242	133	.	5.9262	15.8641	13.3908	275
chr17	69075391	69076780	SRR8550326_PAIRED_rmdup.narrowPeak_peak_27243	523	.	13.2352	55.5119	52.394	484
chr17	69106189	69106334	SRR8550326_PAIRED_rmdup.narrowPeak_peak_27244	63	.	4.14834	8.6007	6.34937	65
chr17	69120920	69121438	SRR8550326_PAIRED_rmdup.narrowPeak_peak_27245	93	.	4.9385	11.6624	9.30416	177
chr17	69122344	69122876	SRR8550326_PAIRED_rmdup.narrowPeak_peak_27246	117	.	5.53112	14.1377	11.7086	226
chr17	69129540	69129911	SRR8550326_PAIRED_rmdup.narrowPeak_peak_27247	56	.	3.9508	7.88269	5.66104	317
chr17	69151136	69151719	SRR8550326_PAIRED_rmdup.narrowPeak_peak_27248	245	.	8.29668	27.3006	24.595	322
chr17	69156503	69157705	SRR8550326_PAIRED_rmdup.narrowPeak_peak_27249	572	.	14.0253	60.4461	57.2655	485
chr17	69181170	69181875	SRR8550326_PAIRED_rmdup.narrowPeak_peak_27250	226	.	7.9016	25.2799	22.6103	311
chr17	69187865	69188574	SRR8550326_PAIRED_rmdup.narrowPeak_peak_27251	85	.	4.74096	10.8701	8.53713	458
chr17	69192988	69193210	SRR8550326_PAIRED_rmdup.narrowPeak_peak_27252	85	.	4.74096	10.8701	8.53713	129
chr17	69226900	69227916	SRR8550326_PAIRED_rmdup.narrowPeak_peak_27253	93	.	4.9385	11.6624	9.30416	723
chr17	69256594	69256837	SRR8550326_PAIRED_rmdup.narrowPeak_peak_27254	70	.	4.34588	9.33848	7.05879	54
chr17	69307558	69307898	SRR8550326_PAIRED_rmdup.narrowPeak_peak_27255	31	.	3.16064	5.22816	3.14406	231
chr17	69349363	69349574	SRR8550326_PAIRED_rmdup.narrowPeak_peak_27256	256	.	8.49422	28.3263	25.6029	73
chr17	69382181	69384842	SRR8550326_PAIRED_rmdup.narrowPeak_peak_27257	1265	.	24.0999	130.474	126.535	711
chr17	69416713	69418029	SRR8550326_PAIRED_rmdup.narrowPeak_peak_27258	1250	.	23.9023	128.997	125.071	675
chr17	69421524	69422048	SRR8550326_PAIRED_rmdup.narrowPeak_peak_27259	206	.	7.50652	23.3019	20.6696	246
chr17	69438944	69440021	SRR8550326_PAIRED_rmdup.narrowPeak_peak_27260	307	.	9.48191	33.5997	30.7901	523
chr17	69451387	69451534	SRR8550326_PAIRED_rmdup.narrowPeak_peak_27261	20	.	2.76556	4.0481	2.04957	65
chr17	69475099	69476027	SRR8550326_PAIRED_rmdup.narrowPeak_peak_27262	685	.	15.8032	71.8951	68.5753	440
chr17	69477649	69477809	SRR8550326_PAIRED_rmdup.narrowPeak_peak_27263	43	.	3.55572	6.50978	4.35268	99
chr17	69482319	69482547	SRR8550326_PAIRED_rmdup.narrowPeak_peak_27264	49	.	3.75326	7.18539	4.99512	181
chr17	69506073	69506457	SRR8550326_PAIRED_rmdup.narrowPeak_peak_27265	100	.	5.13604	12.4715	10.0888	161
chr17	69531394	69532093	SRR8550326_PAIRED_rmdup.narrowPeak_peak_27266	340	.	10.0745	36.8724	34.0122	280
chr17	69563246	69563575	SRR8550326_PAIRED_rmdup.narrowPeak_peak_27267	441	.	11.8524	47.1284	44.1209	124
chr17	69568321	69568492	SRR8550326_PAIRED_rmdup.narrowPeak_peak_27268	43	.	3.55572	6.50978	4.35268	32
chr17	69573683	69573969	SRR8550326_PAIRED_rmdup.narrowPeak_peak_27269	31	.	3.16064	5.22816	3.14406	153
chr17	69841412	69841696	SRR8550326_PAIRED_rmdup.narrowPeak_peak_27270	133	.	5.9262	15.8641	13.3908	99
chr17	69848068	69848260	SRR8550326_PAIRED_rmdup.narrowPeak_peak_27271	20	.	2.76556	4.0481	2.04957	2
chr17	69968731	69969957	SRR8550326_PAIRED_rmdup.narrowPeak_peak_27272	1035	.	20.9392	107.277	103.565	531
chr17	70033800	70034152	SRR8550326_PAIRED_rmdup.narrowPeak_peak_27273	49	.	3.75326	7.18539	4.99512	287
chr17	70247929	70248731	SRR8550326_PAIRED_rmdup.narrowPeak_peak_27274	307	.	9.48191	33.5997	30.7901	452
chr17	70308579	70308951	SRR8550326_PAIRED_rmdup.narrowPeak_peak_27275	43	.	3.55572	6.50978	4.35268	118
chr17	70330565	70331293	SRR8550326_PAIRED_rmdup.narrowPeak_peak_27276	70	.	4.34588	9.33848	7.05879	395
chr17	70334135	70334491	SRR8550326_PAIRED_rmdup.narrowPeak_peak_27277	63	.	4.14834	8.6007	6.34937	278
chr17	70342069	70342344	SRR8550326_PAIRED_rmdup.narrowPeak_peak_27278	56	.	3.9508	7.88269	5.66104	149
chr17	70365505	70365700	SRR8550326_PAIRED_rmdup.narrowPeak_peak_27279	15	.	2.56802	3.49999	1.5519	17
chr17	70377218	70377445	SRR8550326_PAIRED_rmdup.narrowPeak_peak_27280	25	.	2.9631	4.62471	2.58154	157
chr17	70397075	70398044	SRR8550326_PAIRED_rmdup.narrowPeak_peak_27281	634	.	15.013	66.7497	63.4912	289
chr17	70410241	70410542	SRR8550326_PAIRED_rmdup.narrowPeak_peak_27282	49	.	3.75326	7.18539	4.99512	213
chr17	70429664	70430197	SRR8550326_PAIRED_rmdup.narrowPeak_peak_27283	340	.	10.0745	36.8724	34.0122	256
chr17	70430349	70430657	SRR8550326_PAIRED_rmdup.narrowPeak_peak_27284	142	.	6.12374	16.7487	14.2541	198
chr17	70466590	70466775	SRR8550326_PAIRED_rmdup.narrowPeak_peak_27285	31	.	3.16064	5.22816	3.14406	139
chr17	70527135	70527546	SRR8550326_PAIRED_rmdup.narrowPeak_peak_27286	70	.	4.34588	9.33848	7.05879	182
chr17	70561574	70561919	SRR8550326_PAIRED_rmdup.narrowPeak_peak_27287	100	.	5.13604	12.4715	10.0888	272
chr17	70589268	70589488	SRR8550326_PAIRED_rmdup.narrowPeak_peak_27288	31	.	3.16064	5.22816	3.14406	36
chr17	70633325	70633852	SRR8550326_PAIRED_rmdup.narrowPeak_peak_27289	226	.	7.9016	25.2799	22.6103	289
chr17	70660414	70660570	SRR8550326_PAIRED_rmdup.narrowPeak_peak_27290	25	.	2.9631	4.62471	2.58154	91
chr17	70683784	70684226	SRR8550326_PAIRED_rmdup.narrowPeak_peak_27291	151	.	6.32128	17.647	15.1315	189
chr17	70706930	70707396	SRR8550326_PAIRED_rmdup.narrowPeak_peak_27292	276	.	8.88929	30.4074	27.649	268
chr17	70737476	70738781	SRR8550326_PAIRED_rmdup.narrowPeak_peak_27293	584	.	14.2229	61.695	58.4991	895
chr17	70747527	70748728	SRR8550326_PAIRED_rmdup.narrowPeak_peak_27294	125	.	5.72866	14.9936	12.5421	788
chr17	70750949	70751578	SRR8550326_PAIRED_rmdup.narrowPeak_peak_27295	197	.	7.30898	22.3296	19.716	435
chr17	70754866	70755837	SRR8550326_PAIRED_rmdup.narrowPeak_peak_27296	276	.	8.88929	30.4074	27.649	291
chr17	70779792	70780006	SRR8550326_PAIRED_rmdup.narrowPeak_peak_27297	31	.	3.16064	5.22816	3.14406	194
chr17	70794354	70794607	SRR8550326_PAIRED_rmdup.narrowPeak_peak_27298	70	.	4.34588	9.33848	7.05879	170
chr17	70817887	70818409	SRR8550326_PAIRED_rmdup.narrowPeak_peak_27299	100	.	5.13604	12.4715	10.0888	287
chr17	70834631	70834855	SRR8550326_PAIRED_rmdup.narrowPeak_peak_27300	77	.	4.54342	10.0952	7.78834	126
chr17	70835333	70835549	SRR8550326_PAIRED_rmdup.narrowPeak_peak_27301	37	.	3.35818	5.85696	3.73519	129
chr17	70838422	70838714	SRR8550326_PAIRED_rmdup.narrowPeak_peak_27302	43	.	3.55572	6.50978	4.35268	61
chr17	70846957	70847336	SRR8550326_PAIRED_rmdup.narrowPeak_peak_27303	125	.	5.72866	14.9936	12.5421	272
chr17	70847807	70848381	SRR8550326_PAIRED_rmdup.narrowPeak_peak_27304	85	.	4.74096	10.8701	8.53713	119
chr17	70848636	70853807	SRR8550326_PAIRED_rmdup.narrowPeak_peak_27305	536	.	13.4327	56.7361	53.6024	1168
chr17	70854038	70854398	SRR8550326_PAIRED_rmdup.narrowPeak_peak_27306	93	.	4.9385	11.6624	9.30416	145
chr17	70872467	70873775	SRR8550326_PAIRED_rmdup.narrowPeak_peak_27307	206	.	7.50652	23.3019	20.6696	275
chr17	70881272	70881473	SRR8550326_PAIRED_rmdup.narrowPeak_peak_27308	70	.	4.34588	9.33848	7.05879	130
chr17	70917077	70917855	SRR8550326_PAIRED_rmdup.narrowPeak_peak_27309	100	.	5.13604	12.4715	10.0888	294
chr17	70968600	70969229	SRR8550326_PAIRED_rmdup.narrowPeak_peak_27311	178	.	6.9139	20.4197	17.8443	209
chr17	70990051	70991327	SRR8550326_PAIRED_rmdup.narrowPeak_peak_27312	993	.	20.3466	103.04	99.3709	573
chr17	71001658	71003323	SRR8550326_PAIRED_rmdup.narrowPeak_peak_27313	1309	.	24.6925	134.929	130.948	770
chr17	71038934	71039127	SRR8550326_PAIRED_rmdup.narrowPeak_peak_27314	20	.	2.76556	4.0481	2.04957	8
chr17	71039861	71040206	SRR8550326_PAIRED_rmdup.narrowPeak_peak_27315	49	.	3.75326	7.18539	4.99512	79
chr17	71087475	71087664	SRR8550326_PAIRED_rmdup.narrowPeak_peak_27316	31	.	3.16064	5.22816	3.14406	175
chr17	71102830	71103148	SRR8550326_PAIRED_rmdup.narrowPeak_peak_27317	77	.	4.54342	10.0952	7.78834	242
chr17	71110193	71110413	SRR8550326_PAIRED_rmdup.narrowPeak_peak_27318	37	.	3.35818	5.85696	3.73519	115
chr17	71110698	71112105	SRR8550326_PAIRED_rmdup.narrowPeak_peak_27319	418	.	11.4573	44.7959	41.8202	406
chr17	71121436	71121713	SRR8550326_PAIRED_rmdup.narrowPeak_peak_27320	93	.	4.9385	11.6624	9.30416	148
chr17	71153471	71153665	SRR8550326_PAIRED_rmdup.narrowPeak_peak_27321	20	.	2.76556	4.0481	2.04957	95
chr17	71159092	71159447	SRR8550326_PAIRED_rmdup.narrowPeak_peak_27322	31	.	3.16064	5.22816	3.14406	310
chr17	71182548	71184185	SRR8550326_PAIRED_rmdup.narrowPeak_peak_27323	1021	.	20.7417	105.861	102.163	850
chr17	71184480	71184836	SRR8550326_PAIRED_rmdup.narrowPeak_peak_27324	37	.	3.35818	5.85696	3.73519	256
chr17	71251474	71252448	SRR8550326_PAIRED_rmdup.narrowPeak_peak_27325	286	.	9.08683	31.4622	28.6867	371
chr17	71309172	71311267	SRR8550326_PAIRED_rmdup.narrowPeak_peak_27326	235	.	8.09914	26.2851	23.5973	1662
chr17	71311625	71312028	SRR8550326_PAIRED_rmdup.narrowPeak_peak_27327	77	.	4.54342	10.0952	7.78834	218
chr17	71474630	71476149	SRR8550326_PAIRED_rmdup.narrowPeak_peak_27328	1049	.	21.1368	108.698	104.971	1258
chr17	71476851	71477187	SRR8550326_PAIRED_rmdup.narrowPeak_peak_27329	117	.	5.53112	14.1377	11.7086	252
chr17	71526400	71527598	SRR8550326_PAIRED_rmdup.narrowPeak_peak_27330	1534	.	27.6556	157.653	153.472	678
chr17	71551629	71553308	SRR8550326_PAIRED_rmdup.narrowPeak_peak_27331	737	.	16.5934	77.1268	73.7457	482
chr17	71561576	71561908	SRR8550326_PAIRED_rmdup.narrowPeak_peak_27332	77	.	4.54342	10.0952	7.78834	210
chr17	71598142	71599415	SRR8550326_PAIRED_rmdup.narrowPeak_peak_27333	672	.	15.6057	70.6005	67.296	591
chr17	71615777	71617060	SRR8550326_PAIRED_rmdup.narrowPeak_peak_27334	870	.	18.5688	90.5574	87.0222	358
chr17	71662733	71662934	SRR8550326_PAIRED_rmdup.narrowPeak_peak_27335	178	.	6.9139	20.4197	17.8443	50
chr17	71672027	71672287	SRR8550326_PAIRED_rmdup.narrowPeak_peak_27336	100	.	5.13604	12.4715	10.0888	49
chr17	71693388	71693630	SRR8550326_PAIRED_rmdup.narrowPeak_peak_27337	49	.	3.75326	7.18539	4.99512	61
chr17	71693850	71694077	SRR8550326_PAIRED_rmdup.narrowPeak_peak_27338	25	.	2.9631	4.62471	2.58154	170
chr17	71759784	71759970	SRR8550326_PAIRED_rmdup.narrowPeak_peak_27339	20	.	2.76556	4.0481	2.04957	20
chr17	71782354	71783459	SRR8550326_PAIRED_rmdup.narrowPeak_peak_27340	187	.	7.11144	21.3687	18.7741	176
chr17	71826928	71827344	SRR8550326_PAIRED_rmdup.narrowPeak_peak_27341	85	.	4.74096	10.8701	8.53713	88
chr17	71869183	71870080	SRR8550326_PAIRED_rmdup.narrowPeak_peak_27342	362	.	10.4696	39.0965	36.2027	491
chr17	72066334	72066658	SRR8550326_PAIRED_rmdup.narrowPeak_peak_27343	70	.	4.34588	9.33848	7.05879	247
chr17	72106758	72107131	SRR8550326_PAIRED_rmdup.narrowPeak_peak_27344	63	.	4.14834	8.6007	6.34937	64
chr17	72159057	72159365	SRR8550326_PAIRED_rmdup.narrowPeak_peak_27345	63	.	4.14834	8.6007	6.34937	74
chr17	72242156	72242408	SRR8550326_PAIRED_rmdup.narrowPeak_peak_27346	56	.	3.9508	7.88269	5.66104	122
chr17	72603007	72603783	SRR8550326_PAIRED_rmdup.narrowPeak_peak_27347	464	.	12.2475	49.4896	46.4504	288
chr17	72604143	72605088	SRR8550326_PAIRED_rmdup.narrowPeak_peak_27348	488	.	12.6426	51.8784	48.8079	692
chr17	72733602	72733827	SRR8550326_PAIRED_rmdup.narrowPeak_peak_27349	25	.	2.9631	4.62471	2.58154	39
chr17	72799266	72799418	SRR8550326_PAIRED_rmdup.narrowPeak_peak_27350	25	.	2.9631	4.62471	2.58154	28
chr17	72810107	72810447	SRR8550326_PAIRED_rmdup.narrowPeak_peak_27351	70	.	4.34588	9.33848	7.05879	183
chr17	72813777	72814139	SRR8550326_PAIRED_rmdup.narrowPeak_peak_27352	108	.	5.33358	13.2968	10.8905	272
chr17	72835615	72837990	SRR8550326_PAIRED_rmdup.narrowPeak_peak_27353	1489	.	27.063	153.05	148.908	777
chr17	72855785	72856241	SRR8550326_PAIRED_rmdup.narrowPeak_peak_27354	63	.	4.14834	8.6007	6.34937	290
chr17	72858133	72858456	SRR8550326_PAIRED_rmdup.narrowPeak_peak_27355	100	.	5.13604	12.4715	10.0888	250
chr17	72890174	72890712	SRR8550326_PAIRED_rmdup.narrowPeak_peak_27356	160	.	6.51882	18.5585	16.0225	94
chr17	72917249	72919590	SRR8550326_PAIRED_rmdup.narrowPeak_peak_27357	1309	.	24.6925	134.929	130.948	971
chr17	72966158	72966646	SRR8550326_PAIRED_rmdup.narrowPeak_peak_27358	125	.	5.72866	14.9936	12.5421	223
chr17	72997219	72997893	SRR8550326_PAIRED_rmdup.narrowPeak_peak_27359	142	.	6.12374	16.7487	14.2541	230
chr17	73009146	73009384	SRR8550326_PAIRED_rmdup.narrowPeak_peak_27360	25	.	2.9631	4.62471	2.58154	6
chr17	73022680	73022834	SRR8550326_PAIRED_rmdup.narrowPeak_peak_27361	37	.	3.35818	5.85696	3.73519	10
chr17	73060286	73060491	SRR8550326_PAIRED_rmdup.narrowPeak_peak_27362	37	.	3.35818	5.85696	3.73519	100
chr17	73060640	73061140	SRR8550326_PAIRED_rmdup.narrowPeak_peak_27363	125	.	5.72866	14.9936	12.5421	40
chr17	73072209	73072803	SRR8550326_PAIRED_rmdup.narrowPeak_peak_27364	70	.	4.34588	9.33848	7.05879	242
chr17	73107457	73108798	SRR8550326_PAIRED_rmdup.narrowPeak_peak_27365	1120	.	22.1245	115.862	112.063	557
chr17	73225859	73226301	SRR8550326_PAIRED_rmdup.narrowPeak_peak_27366	70	.	4.34588	9.33848	7.05879	224
chr17	73258726	73258971	SRR8550326_PAIRED_rmdup.narrowPeak_peak_27367	56	.	3.9508	7.88269	5.66104	175
chr17	73275239	73275426	SRR8550326_PAIRED_rmdup.narrowPeak_peak_27368	56	.	3.9508	7.88269	5.66104	83
chr17	73284451	73284633	SRR8550326_PAIRED_rmdup.narrowPeak_peak_27369	37	.	3.35818	5.85696	3.73519	3
chr17	73297078	73297377	SRR8550326_PAIRED_rmdup.narrowPeak_peak_27370	63	.	4.14834	8.6007	6.34937	48
chr17	73301407	73301647	SRR8550326_PAIRED_rmdup.narrowPeak_peak_27371	108	.	5.33358	13.2968	10.8905	74
chr17	73302057	73302544	SRR8550326_PAIRED_rmdup.narrowPeak_peak_27372	226	.	7.9016	25.2799	22.6103	283
chr17	73305565	73305906	SRR8550326_PAIRED_rmdup.narrowPeak_peak_27373	142	.	6.12374	16.7487	14.2541	209
chr17	73487953	73488184	SRR8550326_PAIRED_rmdup.narrowPeak_peak_27374	178	.	6.9139	20.4197	17.8443	115
chr17	73639503	73640036	SRR8550326_PAIRED_rmdup.narrowPeak_peak_27375	276	.	8.88929	30.4074	27.649	274
chr17	73700889	73701351	SRR8550326_PAIRED_rmdup.narrowPeak_peak_27376	49	.	3.75326	7.18539	4.99512	144
chr17	73709140	73709503	SRR8550326_PAIRED_rmdup.narrowPeak_peak_27377	31	.	3.16064	5.22816	3.14406	136
chr17	73709873	73710764	SRR8550326_PAIRED_rmdup.narrowPeak_peak_27378	523	.	13.2352	55.5119	52.394	296
chr17	73743879	73744197	SRR8550326_PAIRED_rmdup.narrowPeak_peak_27379	151	.	6.32128	17.647	15.1315	199
chr17	73804538	73805431	SRR8550326_PAIRED_rmdup.narrowPeak_peak_27380	993	.	20.3466	103.04	99.3709	312
chr17	73882173	73882604	SRR8550326_PAIRED_rmdup.narrowPeak_peak_27381	226	.	7.9016	25.2799	22.6103	173
chr17	73902389	73902609	SRR8550326_PAIRED_rmdup.narrowPeak_peak_27382	117	.	5.53112	14.1377	11.7086	69
chr17	73949403	73949683	SRR8550326_PAIRED_rmdup.narrowPeak_peak_27383	43	.	3.55572	6.50978	4.35268	241
chr17	73984230	73984838	SRR8550326_PAIRED_rmdup.narrowPeak_peak_27384	318	.	9.67945	34.6819	31.8554	322
chr17	73984987	73985273	SRR8550326_PAIRED_rmdup.narrowPeak_peak_27385	70	.	4.34588	9.33848	7.05879	94
chr17	74007073	74007446	SRR8550326_PAIRED_rmdup.narrowPeak_peak_27386	133	.	5.9262	15.8641	13.3908	88
chr17	74020615	74020925	SRR8550326_PAIRED_rmdup.narrowPeak_peak_27387	151	.	6.32128	17.647	15.1315	156
chr17	74047270	74047907	SRR8550326_PAIRED_rmdup.narrowPeak_peak_27388	93	.	4.9385	11.6624	9.30416	569
chr17	74159462	74160081	SRR8550326_PAIRED_rmdup.narrowPeak_peak_27389	647	.	15.2106	68.0277	64.7536	265
chr17	74293573	74296033	SRR8550326_PAIRED_rmdup.narrowPeak_peak_27390	803	.	17.5811	83.7815	80.3229	1827
chr17	74296330	74296667	SRR8550326_PAIRED_rmdup.narrowPeak_peak_27391	37	.	3.35818	5.85696	3.73519	115
chr17	74315683	74316957	SRR8550326_PAIRED_rmdup.narrowPeak_peak_27392	1007	.	20.5441	104.448	100.765	684
chr17	74328113	74328378	SRR8550326_PAIRED_rmdup.narrowPeak_peak_27393	49	.	3.75326	7.18539	4.99512	182
chr17	74338366	74339724	SRR8550326_PAIRED_rmdup.narrowPeak_peak_27394	776	.	17.186	81.1047	77.677	660
chr17	74395272	74395918	SRR8550326_PAIRED_rmdup.narrowPeak_peak_27395	698	.	16.0007	73.1951	69.8598	270
chr17	74489227	74490080	SRR8550326_PAIRED_rmdup.narrowPeak_peak_27396	1294	.	24.4949	133.44	129.473	232
chr17	74527377	74529723	SRR8550326_PAIRED_rmdup.narrowPeak_peak_27397	2654	.	41.2858	270.225	265.406	792
chr17	74712017	74712261	SRR8550326_PAIRED_rmdup.narrowPeak_peak_27398	43	.	3.55572	6.50978	4.35268	126
chr17	74717241	74718123	SRR8550326_PAIRED_rmdup.narrowPeak_peak_27399	829	.	17.9761	86.4777	82.9884	474
chr17	74810985	74811377	SRR8550326_PAIRED_rmdup.narrowPeak_peak_27400	108	.	5.33358	13.2968	10.8905	73
chr17	74870265	74871130	SRR8550326_PAIRED_rmdup.narrowPeak_peak_27401	100	.	5.13604	12.4715	10.0888	699
chr17	74880025	74880193	SRR8550326_PAIRED_rmdup.narrowPeak_peak_27402	37	.	3.35818	5.85696	3.73519	132
chr17	74888839	74889675	SRR8550326_PAIRED_rmdup.narrowPeak_peak_27403	85	.	4.74096	10.8701	8.53713	731
chr17	74993783	74995051	SRR8550326_PAIRED_rmdup.narrowPeak_peak_27404	698	.	16.0007	73.1951	69.8598	387
chr17	75004667	75006627	SRR8550326_PAIRED_rmdup.narrowPeak_peak_27405	548	.	13.6303	57.9665	54.8172	833
chr17	75014509	75015220	SRR8550326_PAIRED_rmdup.narrowPeak_peak_27406	151	.	6.32128	17.647	15.1315	338
chr17	75017365	75017565	SRR8550326_PAIRED_rmdup.narrowPeak_peak_27407	49	.	3.75326	7.18539	4.99512	172
chr17	75067392	75067677	SRR8550326_PAIRED_rmdup.narrowPeak_peak_27408	117	.	5.53112	14.1377	11.7086	163
chr17	75075377	75075548	SRR8550326_PAIRED_rmdup.narrowPeak_peak_27409	85	.	4.74096	10.8701	8.53713	82
chr17	75087273	75087812	SRR8550326_PAIRED_rmdup.narrowPeak_peak_27410	187	.	7.11144	21.3687	18.7741	255
chr17	75091819	75091983	SRR8550326_PAIRED_rmdup.narrowPeak_peak_27411	49	.	3.75326	7.18539	4.99512	70
chr17	75178227	75179147	SRR8550326_PAIRED_rmdup.narrowPeak_peak_27412	286	.	9.08683	31.4622	28.6867	366
chr17	75182491	75182859	SRR8550326_PAIRED_rmdup.narrowPeak_peak_27413	85	.	4.74096	10.8701	8.53713	258
chr17	75190770	75191077	SRR8550326_PAIRED_rmdup.narrowPeak_peak_27414	70	.	4.34588	9.33848	7.05879	56
chr17	75206414	75206666	SRR8550326_PAIRED_rmdup.narrowPeak_peak_27415	56	.	3.9508	7.88269	5.66104	95
chr17	75207985	75208140	SRR8550326_PAIRED_rmdup.narrowPeak_peak_27416	20	.	2.76556	4.0481	2.04957	4
chr17	75208297	75208542	SRR8550326_PAIRED_rmdup.narrowPeak_peak_27417	31	.	3.16064	5.22816	3.14406	106
chr17	75264443	75264659	SRR8550326_PAIRED_rmdup.narrowPeak_peak_27418	37	.	3.35818	5.85696	3.73519	166
chr17	75378249	75378851	SRR8550326_PAIRED_rmdup.narrowPeak_peak_27419	151	.	6.32128	17.647	15.1315	335
chr17	75380087	75380378	SRR8550326_PAIRED_rmdup.narrowPeak_peak_27420	85	.	4.74096	10.8701	8.53713	196
chr17	75452517	75452702	SRR8550326_PAIRED_rmdup.narrowPeak_peak_27421	56	.	3.9508	7.88269	5.66104	81
chr17	75464693	75465661	SRR8550326_PAIRED_rmdup.narrowPeak_peak_27422	160	.	6.51882	18.5585	16.0225	854
chr17	75522538	75522862	SRR8550326_PAIRED_rmdup.narrowPeak_peak_27423	25	.	2.9631	4.62471	2.58154	185
chr17	75534544	75534745	SRR8550326_PAIRED_rmdup.narrowPeak_peak_27424	49	.	3.75326	7.18539	4.99512	142
chr17	75551461	75552549	SRR8550326_PAIRED_rmdup.narrowPeak_peak_27425	2705	.	41.8785	275.372	270.538	554
chr17	75575681	75576161	SRR8550326_PAIRED_rmdup.narrowPeak_peak_27426	70	.	4.34588	9.33848	7.05879	101
chr17	75603003	75603179	SRR8550326_PAIRED_rmdup.narrowPeak_peak_27427	31	.	3.16064	5.22816	3.14406	8
chr17	75617381	75617660	SRR8550326_PAIRED_rmdup.narrowPeak_peak_27428	133	.	5.9262	15.8641	13.3908	72
chr17	75806400	75806612	SRR8550326_PAIRED_rmdup.narrowPeak_peak_27429	37	.	3.35818	5.85696	3.73519	35
chr17	75931043	75931310	SRR8550326_PAIRED_rmdup.narrowPeak_peak_27430	178	.	6.9139	20.4197	17.8443	111
chr17	76137066	76137325	SRR8550326_PAIRED_rmdup.narrowPeak_peak_27431	93	.	4.9385	11.6624	9.30416	164
chr17	76209179	76209337	SRR8550326_PAIRED_rmdup.narrowPeak_peak_27432	37	.	3.35818	5.85696	3.73519	31
chr17	76389823	76390012	SRR8550326_PAIRED_rmdup.narrowPeak_peak_27433	25	.	2.9631	4.62471	2.58154	101
chr17	76403454	76403708	SRR8550326_PAIRED_rmdup.narrowPeak_peak_27434	43	.	3.55572	6.50978	4.35268	68
chr17	77050167	77050436	SRR8550326_PAIRED_rmdup.narrowPeak_peak_27435	77	.	4.54342	10.0952	7.78834	111
chr17	77210947	77211091	SRR8550326_PAIRED_rmdup.narrowPeak_peak_27436	20	.	2.76556	4.0481	2.04957	98
chr17	77282850	77283002	SRR8550326_PAIRED_rmdup.narrowPeak_peak_27437	31	.	3.16064	5.22816	3.14406	66
chr17	77885841	77886029	SRR8550326_PAIRED_rmdup.narrowPeak_peak_27438	70	.	4.34588	9.33848	7.05879	67
chr17	78023048	78023301	SRR8550326_PAIRED_rmdup.narrowPeak_peak_27439	37	.	3.35818	5.85696	3.73519	90
chr17	78023632	78024815	SRR8550326_PAIRED_rmdup.narrowPeak_peak_27440	216	.	7.70406	24.2854	21.6344	855
chr17	78025074	78025879	SRR8550326_PAIRED_rmdup.narrowPeak_peak_27441	206	.	7.50652	23.3019	20.6696	442
chr17	78163251	78163706	SRR8550326_PAIRED_rmdup.narrowPeak_peak_27442	169	.	6.71636	19.4829	16.9269	207
chr17	78196840	78197641	SRR8550326_PAIRED_rmdup.narrowPeak_peak_27443	197	.	7.30898	22.3296	19.716	523
chr17	78199208	78202091	SRR8550326_PAIRED_rmdup.narrowPeak_peak_27444	897	.	18.9638	93.3002	89.7343	1255
chr17	78208907	78209239	SRR8550326_PAIRED_rmdup.narrowPeak_peak_27445	43	.	3.55572	6.50978	4.35268	222
chr17	78213062	78213650	SRR8550326_PAIRED_rmdup.narrowPeak_peak_27446	70	.	4.34588	9.33848	7.05879	379
chr17	78224026	78224227	SRR8550326_PAIRED_rmdup.narrowPeak_peak_27447	56	.	3.9508	7.88269	5.66104	49
chr17	78247013	78247260	SRR8550326_PAIRED_rmdup.narrowPeak_peak_27448	25	.	2.9631	4.62471	2.58154	79
chr17	78264093	78264640	SRR8550326_PAIRED_rmdup.narrowPeak_peak_27449	142	.	6.12374	16.7487	14.2541	216
chr17	78279973	78280185	SRR8550326_PAIRED_rmdup.narrowPeak_peak_27450	25	.	2.9631	4.62471	2.58154	25
chr17	78299095	78299658	SRR8550326_PAIRED_rmdup.narrowPeak_peak_27451	100	.	5.13604	12.4715	10.0888	345
chr17	78417000	78418521	SRR8550326_PAIRED_rmdup.narrowPeak_peak_27452	1565	.	28.0507	160.737	156.532	950
chr17	78449786	78449985	SRR8550326_PAIRED_rmdup.narrowPeak_peak_27453	56	.	3.9508	7.88269	5.66104	109
chr17	78451384	78451975	SRR8550326_PAIRED_rmdup.narrowPeak_peak_27454	178	.	6.9139	20.4197	17.8443	124
chr17	78455105	78455513	SRR8550326_PAIRED_rmdup.narrowPeak_peak_27455	125	.	5.72866	14.9936	12.5421	227
chr17	78521691	78521948	SRR8550326_PAIRED_rmdup.narrowPeak_peak_27456	31	.	3.16064	5.22816	3.14406	238
chr17	78522189	78522493	SRR8550326_PAIRED_rmdup.narrowPeak_peak_27457	63	.	4.14834	8.6007	6.34937	91
chr17	78554621	78554822	SRR8550326_PAIRED_rmdup.narrowPeak_peak_27458	25	.	2.9631	4.62471	2.58154	28
chr17	78562719	78563206	SRR8550326_PAIRED_rmdup.narrowPeak_peak_27459	100	.	5.13604	12.4715	10.0888	267
chr17	78592561	78592790	SRR8550326_PAIRED_rmdup.narrowPeak_peak_27460	63	.	4.14834	8.6007	6.34937	74
chr17	78604013	78604267	SRR8550326_PAIRED_rmdup.narrowPeak_peak_27461	133	.	5.9262	15.8641	13.3908	86
chr17	78604596	78604856	SRR8550326_PAIRED_rmdup.narrowPeak_peak_27462	56	.	3.9508	7.88269	5.66104	71
chr17	78608016	78608920	SRR8550326_PAIRED_rmdup.narrowPeak_peak_27463	197	.	7.30898	22.3296	19.716	280
chr17	78611234	78611427	SRR8550326_PAIRED_rmdup.narrowPeak_peak_27464	93	.	4.9385	11.6624	9.30416	88
chr17	78687347	78687519	SRR8550326_PAIRED_rmdup.narrowPeak_peak_27465	43	.	3.55572	6.50978	4.35268	62
chr17	78735735	78737215	SRR8550326_PAIRED_rmdup.narrowPeak_peak_27466	1489	.	27.063	153.05	148.908	780
chr17	78834881	78836333	SRR8550326_PAIRED_rmdup.narrowPeak_peak_27467	952	.	19.754	98.8395	95.2147	507
chr17	78882246	78883013	SRR8550326_PAIRED_rmdup.narrowPeak_peak_27468	340	.	10.0745	36.8724	34.0122	433
chr17	78916290	78917161	SRR8550326_PAIRED_rmdup.narrowPeak_peak_27469	724	.	16.3958	75.811	72.4451	235
chr17	78936669	78937604	SRR8550326_PAIRED_rmdup.narrowPeak_peak_27470	1909	.	32.3965	195.432	190.975	487
chr17	79019938	79021269	SRR8550326_PAIRED_rmdup.narrowPeak_peak_27471	597	.	14.4204	62.9499	59.7385	746
chr17	79022734	79023046	SRR8550326_PAIRED_rmdup.narrowPeak_peak_27472	197	.	7.30898	22.3296	19.716	221
chr17	79052096	79052679	SRR8550326_PAIRED_rmdup.narrowPeak_peak_27473	169	.	6.71636	19.4829	16.9269	243
chr17	79068727	79069321	SRR8550326_PAIRED_rmdup.narrowPeak_peak_27474	151	.	6.32128	17.647	15.1315	512
chr17	79110968	79111287	SRR8550326_PAIRED_rmdup.narrowPeak_peak_27475	77	.	4.54342	10.0952	7.78834	36
chr17	79145339	79145518	SRR8550326_PAIRED_rmdup.narrowPeak_peak_27476	43	.	3.55572	6.50978	4.35268	65
chr17	79199217	79199406	SRR8550326_PAIRED_rmdup.narrowPeak_peak_27477	63	.	4.14834	8.6007	6.34937	105
chr17	79199563	79199782	SRR8550326_PAIRED_rmdup.narrowPeak_peak_27478	37	.	3.35818	5.85696	3.73519	72
chr17	79199933	79200278	SRR8550326_PAIRED_rmdup.narrowPeak_peak_27479	178	.	6.9139	20.4197	17.8443	62
chr17	79205635	79206496	SRR8550326_PAIRED_rmdup.narrowPeak_peak_27480	117	.	5.53112	14.1377	11.7086	699
chr17	79353781	79354116	SRR8550326_PAIRED_rmdup.narrowPeak_peak_27481	77	.	4.54342	10.0952	7.78834	103
chr17	79354368	79356535	SRR8550326_PAIRED_rmdup.narrowPeak_peak_27482	536	.	13.4327	56.7361	53.6024	1451
chr17	79369008	79369427	SRR8550326_PAIRED_rmdup.narrowPeak_peak_27483	77	.	4.54342	10.0952	7.78834	82
chr17	79457404	79457996	SRR8550326_PAIRED_rmdup.narrowPeak_peak_27484	151	.	6.32128	17.647	15.1315	208
chr17	79500587	79501623	SRR8550326_PAIRED_rmdup.narrowPeak_peak_27485	187	.	7.11144	21.3687	18.7741	444
chr17	79513964	79514488	SRR8550326_PAIRED_rmdup.narrowPeak_peak_27486	63	.	4.14834	8.6007	6.34937	271
chr17	79521670	79521999	SRR8550326_PAIRED_rmdup.narrowPeak_peak_27487	56	.	3.9508	7.88269	5.66104	272
chr17	79565688	79565888	SRR8550326_PAIRED_rmdup.narrowPeak_peak_27488	169	.	6.71636	19.4829	16.9269	98
chr17	79578467	79578783	SRR8550326_PAIRED_rmdup.narrowPeak_peak_27489	93	.	4.9385	11.6624	9.30416	102
chr17	79580176	79580703	SRR8550326_PAIRED_rmdup.narrowPeak_peak_27490	235	.	8.09914	26.2851	23.5973	261
chr17	79614855	79615837	SRR8550326_PAIRED_rmdup.narrowPeak_peak_27491	536	.	13.4327	56.7361	53.6024	394
chr17	79657864	79658162	SRR8550326_PAIRED_rmdup.narrowPeak_peak_27492	43	.	3.55572	6.50978	4.35268	92
chr17	79661457	79661662	SRR8550326_PAIRED_rmdup.narrowPeak_peak_27493	56	.	3.9508	7.88269	5.66104	88
chr17	79713202	79714347	SRR8550326_PAIRED_rmdup.narrowPeak_peak_27494	169	.	6.71636	19.4829	16.9269	487
chr17	79715048	79715239	SRR8550326_PAIRED_rmdup.narrowPeak_peak_27495	49	.	3.75326	7.18539	4.99512	136
chr17	79715404	79716258	SRR8550326_PAIRED_rmdup.narrowPeak_peak_27496	776	.	17.186	81.1047	77.677	302
chr17	79728378	79729442	SRR8550326_PAIRED_rmdup.narrowPeak_peak_27497	584	.	14.2229	61.695	58.4991	501
chr17	79731039	79731289	SRR8550326_PAIRED_rmdup.narrowPeak_peak_27498	31	.	3.16064	5.22816	3.14406	47
chr17	79739045	79739359	SRR8550326_PAIRED_rmdup.narrowPeak_peak_27499	49	.	3.75326	7.18539	4.99512	279
chr17	79746207	79746365	SRR8550326_PAIRED_rmdup.narrowPeak_peak_27500	31	.	3.16064	5.22816	3.14406	26
chr17	79749792	79749970	SRR8550326_PAIRED_rmdup.narrowPeak_peak_27501	31	.	3.16064	5.22816	3.14406	172
chr17	79817878	79818293	SRR8550326_PAIRED_rmdup.narrowPeak_peak_27502	63	.	4.14834	8.6007	6.34937	309
chr17	79819243	79819549	SRR8550326_PAIRED_rmdup.narrowPeak_peak_27503	93	.	4.9385	11.6624	9.30416	170
chr17	79840802	79841252	SRR8550326_PAIRED_rmdup.narrowPeak_peak_27504	187	.	7.11144	21.3687	18.7741	208
chr17	79894865	79896632	SRR8550326_PAIRED_rmdup.narrowPeak_peak_27505	1021	.	20.7417	105.861	102.163	1137
chr17	79973907	79974226	SRR8550326_PAIRED_rmdup.narrowPeak_peak_27506	43	.	3.55572	6.50978	4.35268	168
chr17	79976112	79976316	SRR8550326_PAIRED_rmdup.narrowPeak_peak_27507	63	.	4.14834	8.6007	6.34937	163
chr17	79977323	79977553	SRR8550326_PAIRED_rmdup.narrowPeak_peak_27508	20	.	2.76556	4.0481	2.04957	94
chr17	79982158	79982362	SRR8550326_PAIRED_rmdup.narrowPeak_peak_27509	37	.	3.35818	5.85696	3.73519	156
chr17	80010130	80010282	SRR8550326_PAIRED_rmdup.narrowPeak_peak_27510	37	.	3.35818	5.85696	3.73519	54
chr17	80019131	80019481	SRR8550326_PAIRED_rmdup.narrowPeak_peak_27511	63	.	4.14834	8.6007	6.34937	192
chr17	80060308	80060583	SRR8550326_PAIRED_rmdup.narrowPeak_peak_27512	31	.	3.16064	5.22816	3.14406	85
chr17	80060845	80062845	SRR8550326_PAIRED_rmdup.narrowPeak_peak_27513	1519	.	27.458	156.116	151.948	1545
chr17	80063990	80064326	SRR8550326_PAIRED_rmdup.narrowPeak_peak_27514	49	.	3.75326	7.18539	4.99512	55
chr17	80096184	80096674	SRR8550326_PAIRED_rmdup.narrowPeak_peak_27515	77	.	4.54342	10.0952	7.78834	70
chr17	80127337	80128034	SRR8550326_PAIRED_rmdup.narrowPeak_peak_27516	362	.	10.4696	39.0965	36.2027	124
chr17	80168197	80168877	SRR8550326_PAIRED_rmdup.narrowPeak_peak_27517	151	.	6.32128	17.647	15.1315	347
chr17	80179912	80180337	SRR8550326_PAIRED_rmdup.narrowPeak_peak_27518	452	.	12.0499	48.3054	45.2821	300
chr17	80198885	80199545	SRR8550326_PAIRED_rmdup.narrowPeak_peak_27519	43	.	3.55572	6.50978	4.35268	380
chr17	80205761	80206013	SRR8550326_PAIRED_rmdup.narrowPeak_peak_27520	43	.	3.55572	6.50978	4.35268	146
chr17	80206210	80208557	SRR8550326_PAIRED_rmdup.narrowPeak_peak_27521	1265	.	24.0999	130.474	126.535	1233
chr17	80224045	80224918	SRR8550326_PAIRED_rmdup.narrowPeak_peak_27522	634	.	15.013	66.7497	63.4912	434
chr17	80289642	80290878	SRR8550326_PAIRED_rmdup.narrowPeak_peak_27523	1106	.	21.9269	114.421	110.637	536
chr17	80291070	80291583	SRR8550326_PAIRED_rmdup.narrowPeak_peak_27524	160	.	6.51882	18.5585	16.0225	250
chr17	80372812	80374152	SRR8550326_PAIRED_rmdup.narrowPeak_peak_27525	737	.	16.5934	77.1268	73.7457	633
chr17	80391562	80392105	SRR8550326_PAIRED_rmdup.narrowPeak_peak_27526	151	.	6.32128	17.647	15.1315	127
chr17	80450568	80450721	SRR8550326_PAIRED_rmdup.narrowPeak_peak_27527	15	.	2.56802	3.49999	1.5519	5
chr17	80479394	80481035	SRR8550326_PAIRED_rmdup.narrowPeak_peak_27528	789	.	17.3835	82.4406	78.9975	1047
chr17	80482619	80483477	SRR8550326_PAIRED_rmdup.narrowPeak_peak_27529	1236	.	23.7048	127.523	123.611	474
chr17	80525622	80525790	SRR8550326_PAIRED_rmdup.narrowPeak_peak_27530	20	.	2.76556	4.0481	2.04957	91
chr17	80553126	80554116	SRR8550326_PAIRED_rmdup.narrowPeak_peak_27531	429	.	11.6549	45.9585	42.9668	751
chr17	80558990	80559197	SRR8550326_PAIRED_rmdup.narrowPeak_peak_27532	31	.	3.16064	5.22816	3.14406	36
chr17	80560681	80561019	SRR8550326_PAIRED_rmdup.narrowPeak_peak_27533	85	.	4.74096	10.8701	8.53713	276
chr17	80577288	80577654	SRR8550326_PAIRED_rmdup.narrowPeak_peak_27534	297	.	9.28438	32.5264	29.7338	155
chr17	80621055	80621372	SRR8550326_PAIRED_rmdup.narrowPeak_peak_27535	63	.	4.14834	8.6007	6.34937	124
chr17	80652854	80653012	SRR8550326_PAIRED_rmdup.narrowPeak_peak_27536	49	.	3.75326	7.18539	4.99512	109
chr17	80662729	80663062	SRR8550326_PAIRED_rmdup.narrowPeak_peak_27537	63	.	4.14834	8.6007	6.34937	203
chr17	80684017	80684398	SRR8550326_PAIRED_rmdup.narrowPeak_peak_27538	25	.	2.9631	4.62471	2.58154	35
chr17	80709999	80710827	SRR8550326_PAIRED_rmdup.narrowPeak_peak_27539	151	.	6.32128	17.647	15.1315	433
chr17	80721892	80722175	SRR8550326_PAIRED_rmdup.narrowPeak_peak_27540	20	.	2.76556	4.0481	2.04957	86
chr17	80727212	80728904	SRR8550326_PAIRED_rmdup.narrowPeak_peak_27541	548	.	13.6303	57.9665	54.8172	700
chr17	80729184	80729382	SRR8550326_PAIRED_rmdup.narrowPeak_peak_27542	25	.	2.9631	4.62471	2.58154	155
chr17	80752322	80752975	SRR8550326_PAIRED_rmdup.narrowPeak_peak_27543	160	.	6.51882	18.5585	16.0225	455
chr17	80801569	80801754	SRR8550326_PAIRED_rmdup.narrowPeak_peak_27544	31	.	3.16064	5.22816	3.14406	127
chr17	80825139	80825704	SRR8550326_PAIRED_rmdup.narrowPeak_peak_27545	117	.	5.53112	14.1377	11.7086	332
chr17	80825861	80826126	SRR8550326_PAIRED_rmdup.narrowPeak_peak_27546	63	.	4.14834	8.6007	6.34937	197
chr17	80833618	80834052	SRR8550326_PAIRED_rmdup.narrowPeak_peak_27547	77	.	4.54342	10.0952	7.78834	347
chr17	80886615	80886798	SRR8550326_PAIRED_rmdup.narrowPeak_peak_27548	31	.	3.16064	5.22816	3.14406	81
chr17	80886954	80888132	SRR8550326_PAIRED_rmdup.narrowPeak_peak_27549	897	.	18.9638	93.3002	89.7343	519
chr17	80944596	80945228	SRR8550326_PAIRED_rmdup.narrowPeak_peak_27550	100	.	5.13604	12.4715	10.0888	272
chr17	80950659	80950865	SRR8550326_PAIRED_rmdup.narrowPeak_peak_27551	25	.	2.9631	4.62471	2.58154	156
chr17	80982509	80982798	SRR8550326_PAIRED_rmdup.narrowPeak_peak_27552	151	.	6.32128	17.647	15.1315	69
chr17	81010962	81011139	SRR8550326_PAIRED_rmdup.narrowPeak_peak_27553	100	.	5.13604	12.4715	10.0888	65
chr17	81017059	81017351	SRR8550326_PAIRED_rmdup.narrowPeak_peak_27554	93	.	4.9385	11.6624	9.30416	211
chr17	81064471	81065390	SRR8550326_PAIRED_rmdup.narrowPeak_peak_27555	803	.	17.5811	83.7815	80.3229	509
chr17	81169260	81169508	SRR8550326_PAIRED_rmdup.narrowPeak_peak_27556	37	.	3.35818	5.85696	3.73519	132
chr17	81193582	81194217	SRR8550326_PAIRED_rmdup.narrowPeak_peak_27557	85	.	4.74096	10.8701	8.53713	82
chr17	81250702	81251037	SRR8550326_PAIRED_rmdup.narrowPeak_peak_27558	133	.	5.9262	15.8641	13.3908	170
chr17	81270165	81270692	SRR8550326_PAIRED_rmdup.narrowPeak_peak_27559	216	.	7.70406	24.2854	21.6344	275
chr17	81323293	81323655	SRR8550326_PAIRED_rmdup.narrowPeak_peak_27560	85	.	4.74096	10.8701	8.53713	121
chr17	81335676	81335858	SRR8550326_PAIRED_rmdup.narrowPeak_peak_27561	43	.	3.55572	6.50978	4.35268	57
chr17	81336259	81337153	SRR8550326_PAIRED_rmdup.narrowPeak_peak_27562	1134	.	22.322	117.306	113.493	312
chr17	81393829	81393995	SRR8550326_PAIRED_rmdup.narrowPeak_peak_27563	15	.	2.56802	3.49999	1.5519	131
chr17	81424186	81424797	SRR8550326_PAIRED_rmdup.narrowPeak_peak_27564	117	.	5.53112	14.1377	11.7086	146
chr17	81433113	81433309	SRR8550326_PAIRED_rmdup.narrowPeak_peak_27565	15	.	2.56802	3.49999	1.5519	85
chr17	81513272	81514685	SRR8550326_PAIRED_rmdup.narrowPeak_peak_27566	476	.	12.445	50.6806	47.6257	504
chr17	81524781	81525135	SRR8550326_PAIRED_rmdup.narrowPeak_peak_27567	37	.	3.35818	5.85696	3.73519	306
chr17	81652912	81653238	SRR8550326_PAIRED_rmdup.narrowPeak_peak_27568	37	.	3.35818	5.85696	3.73519	273
chr17	81654068	81654231	SRR8550326_PAIRED_rmdup.narrowPeak_peak_27569	43	.	3.55572	6.50978	4.35268	88
chr17	81654388	81655015	SRR8550326_PAIRED_rmdup.narrowPeak_peak_27570	499	.	12.8401	53.083	49.9967	350
chr17	81668582	81668806	SRR8550326_PAIRED_rmdup.narrowPeak_peak_27571	93	.	4.9385	11.6624	9.30416	66
chr17	81669158	81670903	SRR8550326_PAIRED_rmdup.narrowPeak_peak_27572	464	.	12.2475	49.4896	46.4504	137
chr17	81671251	81671588	SRR8550326_PAIRED_rmdup.narrowPeak_peak_27573	77	.	4.54342	10.0952	7.78834	187
chr17	81698513	81699033	SRR8550326_PAIRED_rmdup.narrowPeak_peak_27574	37	.	3.35818	5.85696	3.73519	256
chr17	81712318	81712559	SRR8550326_PAIRED_rmdup.narrowPeak_peak_27575	49	.	3.75326	7.18539	4.99512	50
chr17	81787342	81787618	SRR8550326_PAIRED_rmdup.narrowPeak_peak_27576	100	.	5.13604	12.4715	10.0888	199
chr17	81857890	81858202	SRR8550326_PAIRED_rmdup.narrowPeak_peak_27577	216	.	7.70406	24.2854	21.6344	140
chr17	81860099	81860294	SRR8550326_PAIRED_rmdup.narrowPeak_peak_27578	25	.	2.9631	4.62471	2.58154	61
chr17	82103167	82103742	SRR8550326_PAIRED_rmdup.narrowPeak_peak_27579	133	.	5.9262	15.8641	13.3908	340
chr17	82237338	82238536	SRR8550326_PAIRED_rmdup.narrowPeak_peak_27580	897	.	18.9638	93.3002	89.7343	363
chr17	82634426	82634796	SRR8550326_PAIRED_rmdup.narrowPeak_peak_27581	70	.	4.34588	9.33848	7.05879	80
chr17	82725009	82725405	SRR8550326_PAIRED_rmdup.narrowPeak_peak_27582	63	.	4.14834	8.6007	6.34937	144
chr17	82857401	82858012	SRR8550326_PAIRED_rmdup.narrowPeak_peak_27583	476	.	12.445	50.6806	47.6257	354
chr17	82879687	82880732	SRR8550326_PAIRED_rmdup.narrowPeak_peak_27584	43	.	3.55572	6.50978	4.35268	783
chr17	82901040	82901386	SRR8550326_PAIRED_rmdup.narrowPeak_peak_27585	25	.	2.9631	4.62471	2.58154	254
chr17	82957500	82957703	SRR8550326_PAIRED_rmdup.narrowPeak_peak_27586	197	.	7.30898	22.3296	19.716	96
chr17	83001441	83001917	SRR8550326_PAIRED_rmdup.narrowPeak_peak_27587	63	.	4.14834	8.6007	6.34937	320
chr17	83010880	83011061	SRR8550326_PAIRED_rmdup.narrowPeak_peak_27588	31	.	3.16064	5.22816	3.14406	99
chr17	83025094	83025787	SRR8550326_PAIRED_rmdup.narrowPeak_peak_27589	286	.	9.08683	31.4622	28.6867	444
chr17	83043989	83044244	SRR8550326_PAIRED_rmdup.narrowPeak_peak_27590	37	.	3.35818	5.85696	3.73519	33
chr17	83061755	83062370	SRR8550326_PAIRED_rmdup.narrowPeak_peak_27591	100	.	5.13604	12.4715	10.0888	356
chr17	83078417	83079291	SRR8550326_PAIRED_rmdup.narrowPeak_peak_27592	160	.	6.51882	18.5585	16.0225	204
chr17	83099308	83099478	SRR8550326_PAIRED_rmdup.narrowPeak_peak_27593	56	.	3.9508	7.88269	5.66104	101
chr17	83100598	83101417	SRR8550326_PAIRED_rmdup.narrowPeak_peak_27594	85	.	4.74096	10.8701	8.53713	626
chr17	83106139	83106290	SRR8550326_PAIRED_rmdup.narrowPeak_peak_27595	31	.	3.16064	5.22816	3.14406	141
chr17	83122716	83123342	SRR8550326_PAIRED_rmdup.narrowPeak_peak_27596	318	.	9.67945	34.6819	31.8554	423
chr17	83135590	83136104	SRR8550326_PAIRED_rmdup.narrowPeak_peak_27597	178	.	6.9139	20.4197	17.8443	256
chr17	83138609	83139339	SRR8550326_PAIRED_rmdup.narrowPeak_peak_27598	548	.	13.6303	57.9665	54.8172	348
chr17	83156737	83157146	SRR8550326_PAIRED_rmdup.narrowPeak_peak_27599	256	.	8.49422	28.3263	25.6029	115
chr17	83164223	83165442	SRR8550326_PAIRED_rmdup.narrowPeak_peak_27600	108	.	5.33358	13.2968	10.8905	1089
chr17	83165992	83167721	SRR8550326_PAIRED_rmdup.narrowPeak_peak_27601	395	.	11.0622	42.493	39.5498	1147
chr17	83176820	83177170	SRR8550326_PAIRED_rmdup.narrowPeak_peak_27602	37	.	3.35818	5.85696	3.73519	101
chr17	83178145	83178316	SRR8550326_PAIRED_rmdup.narrowPeak_peak_27603	25	.	2.9631	4.62471	2.58154	99
chr17	83178551	83180151	SRR8550326_PAIRED_rmdup.narrowPeak_peak_27604	803	.	17.5811	83.7815	80.3229	674
chr17	83201398	83201702	SRR8550326_PAIRED_rmdup.narrowPeak_peak_27605	49	.	3.75326	7.18539	4.99512	91
chr17	83213276	83214201	SRR8550326_PAIRED_rmdup.narrowPeak_peak_27606	77	.	4.54342	10.0952	7.78834	421
chr17	83214379	83216843	SRR8550326_PAIRED_rmdup.narrowPeak_peak_27607	511	.	13.0376	54.2942	51.1921	1160
chr17	83218072	83218325	SRR8550326_PAIRED_rmdup.narrowPeak_peak_27608	43	.	3.55572	6.50978	4.35268	207
chr17	83222297	83223059	SRR8550326_PAIRED_rmdup.narrowPeak_peak_27609	197	.	7.30898	22.3296	19.716	548
chr17	83227438	83227669	SRR8550326_PAIRED_rmdup.narrowPeak_peak_27610	31	.	3.16064	5.22816	3.14406	185
chr17	83246256	83246416	SRR8550326_PAIRED_rmdup.narrowPeak_peak_27611	31	.	3.16064	5.22816	3.14406	61
chr17	83253116	83253480	SRR8550326_PAIRED_rmdup.narrowPeak_peak_27612	77	.	4.54342	10.0952	7.78834	131
chr17	83267414	83267912	SRR8550326_PAIRED_rmdup.narrowPeak_peak_27613	206	.	7.50652	23.3019	20.6696	249
chr17	83271466	83271764	SRR8550326_PAIRED_rmdup.narrowPeak_peak_27614	108	.	5.33358	13.2968	10.8905	199
chr17	83275987	83276694	SRR8550326_PAIRED_rmdup.narrowPeak_peak_27615	245	.	8.29668	27.3006	24.595	420
chr17	83277513	83278115	SRR8550326_PAIRED_rmdup.narrowPeak_peak_27616	77	.	4.54342	10.0952	7.78834	298
chr17	83288031	83288465	SRR8550326_PAIRED_rmdup.narrowPeak_peak_27617	169	.	6.71636	19.4829	16.9269	232
chr17	83294605	83294786	SRR8550326_PAIRED_rmdup.narrowPeak_peak_27618	37	.	3.35818	5.85696	3.73519	133
chr17	83307666	83308202	SRR8550326_PAIRED_rmdup.narrowPeak_peak_27619	85	.	4.74096	10.8701	8.53713	196
chr17	83309297	83309471	SRR8550326_PAIRED_rmdup.narrowPeak_peak_27620	37	.	3.35818	5.85696	3.73519	99
chr17	83312233	83313188	SRR8550326_PAIRED_rmdup.narrowPeak_peak_27621	100	.	5.13604	12.4715	10.0888	171
chr17	83350361	83351449	SRR8550326_PAIRED_rmdup.narrowPeak_peak_27622	724	.	16.3958	75.811	72.4451	804
chr17	83351698	83352212	SRR8550326_PAIRED_rmdup.narrowPeak_peak_27623	63	.	4.14834	8.6007	6.34937	358
chr17	83352524	83352921	SRR8550326_PAIRED_rmdup.narrowPeak_peak_27624	125	.	5.72866	14.9936	12.5421	103
chr17	83378354	83378654	SRR8550326_PAIRED_rmdup.narrowPeak_peak_27625	25	.	2.9631	4.62471	2.58154	7
chr17	83466767	83467067	SRR8550326_PAIRED_rmdup.narrowPeak_peak_27626	85	.	4.74096	10.8701	8.53713	223
chr17	83513997	83514956	SRR8550326_PAIRED_rmdup.narrowPeak_peak_27627	1106	.	21.9269	114.421	110.637	401
chr17	83526297	83526592	SRR8550326_PAIRED_rmdup.narrowPeak_peak_27628	37	.	3.35818	5.85696	3.73519	106
chr17	83527236	83528302	SRR8550326_PAIRED_rmdup.narrowPeak_peak_27629	142	.	6.12374	16.7487	14.2541	99
chr17	83546037	83546517	SRR8550326_PAIRED_rmdup.narrowPeak_peak_27630	43	.	3.55572	6.50978	4.35268	146
chr17	83563766	83564458	SRR8550326_PAIRED_rmdup.narrowPeak_peak_27631	100	.	5.13604	12.4715	10.0888	204
chr17	83630955	83632809	SRR8550326_PAIRED_rmdup.narrowPeak_peak_27632	93	.	4.9385	11.6624	9.30416	117
chr17	83632967	83633510	SRR8550326_PAIRED_rmdup.narrowPeak_peak_27633	169	.	6.71636	19.4829	16.9269	114
chr17	83705666	83707070	SRR8550326_PAIRED_rmdup.narrowPeak_peak_27634	226	.	7.9016	25.2799	22.6103	185
chr17	83782742	83783111	SRR8550326_PAIRED_rmdup.narrowPeak_peak_27635	93	.	4.9385	11.6624	9.30416	162
chr17	83808044	83808217	SRR8550326_PAIRED_rmdup.narrowPeak_peak_27636	56	.	3.9508	7.88269	5.66104	141
chr17	83836551	83836718	SRR8550326_PAIRED_rmdup.narrowPeak_peak_27637	25	.	2.9631	4.62471	2.58154	159
chr17	83850445	83850723	SRR8550326_PAIRED_rmdup.narrowPeak_peak_27638	125	.	5.72866	14.9936	12.5421	165
chr17	83861393	83862428	SRR8550326_PAIRED_rmdup.narrowPeak_peak_27639	829	.	17.9761	86.4777	82.9884	585
chr17	83862617	83862876	SRR8550326_PAIRED_rmdup.narrowPeak_peak_27640	37	.	3.35818	5.85696	3.73519	134
chr17	83863042	83863209	SRR8550326_PAIRED_rmdup.narrowPeak_peak_27641	25	.	2.9631	4.62471	2.58154	89
chr17	83866579	83867063	SRR8550326_PAIRED_rmdup.narrowPeak_peak_27642	266	.	8.69176	29.362	26.621	165
chr17	83872833	83873263	SRR8550326_PAIRED_rmdup.narrowPeak_peak_27643	351	.	10.2721	37.9803	35.1033	144
chr17	83889975	83890121	SRR8550326_PAIRED_rmdup.narrowPeak_peak_27644	77	.	4.54342	10.0952	7.78834	61
chr17	83895222	83895825	SRR8550326_PAIRED_rmdup.narrowPeak_peak_27645	276	.	8.88929	30.4074	27.649	355
chr17	83896847	83897009	SRR8550326_PAIRED_rmdup.narrowPeak_peak_27646	43	.	3.55572	6.50978	4.35268	27
chr17	83902185	83902621	SRR8550326_PAIRED_rmdup.narrowPeak_peak_27647	37	.	3.35818	5.85696	3.73519	409
chr17	83903241	83903698	SRR8550326_PAIRED_rmdup.narrowPeak_peak_27648	329	.	9.87699	35.7729	32.9296	284
chr17	83913252	83914346	SRR8550326_PAIRED_rmdup.narrowPeak_peak_27649	351	.	10.2721	37.9803	35.1033	613
chr17	83920568	83920776	SRR8550326_PAIRED_rmdup.narrowPeak_peak_27650	63	.	4.14834	8.6007	6.34937	83
chr17	83927513	83928140	SRR8550326_PAIRED_rmdup.narrowPeak_peak_27651	49	.	3.75326	7.18539	4.99512	448
chr17	83933894	83934195	SRR8550326_PAIRED_rmdup.narrowPeak_peak_27652	125	.	5.72866	14.9936	12.5421	133
chr17	83937349	83937895	SRR8550326_PAIRED_rmdup.narrowPeak_peak_27653	93	.	4.9385	11.6624	9.30416	444
chr17	83938468	83939411	SRR8550326_PAIRED_rmdup.narrowPeak_peak_27654	351	.	10.2721	37.9803	35.1033	339
chr17	83954583	83954781	SRR8550326_PAIRED_rmdup.narrowPeak_peak_27655	85	.	4.74096	10.8701	8.53713	91
chr17	83954971	83955266	SRR8550326_PAIRED_rmdup.narrowPeak_peak_27656	20	.	2.76556	4.0481	2.04957	257
chr17	83956258	83956473	SRR8550326_PAIRED_rmdup.narrowPeak_peak_27657	37	.	3.35818	5.85696	3.73519	110
chr17	83964038	83965240	SRR8550326_PAIRED_rmdup.narrowPeak_peak_27658	125	.	5.72866	14.9936	12.5421	616
chr17	83969603	83969755	SRR8550326_PAIRED_rmdup.narrowPeak_peak_27659	117	.	5.53112	14.1377	11.7086	97
chr17	83973335	83973822	SRR8550326_PAIRED_rmdup.narrowPeak_peak_27660	160	.	6.51882	18.5585	16.0225	296
chr17	83985196	83986327	SRR8550326_PAIRED_rmdup.narrowPeak_peak_27661	297	.	9.28438	32.5264	29.7338	412
chr17	83990244	83990956	SRR8550326_PAIRED_rmdup.narrowPeak_peak_27662	406	.	11.2598	43.6407	40.6812	431
chr17	84028482	84028980	SRR8550326_PAIRED_rmdup.narrowPeak_peak_27663	286	.	9.08683	31.4622	28.6867	218
chr17	84031386	84031604	SRR8550326_PAIRED_rmdup.narrowPeak_peak_27664	43	.	3.55572	6.50978	4.35268	64
chr17	84044481	84044915	SRR8550326_PAIRED_rmdup.narrowPeak_peak_27665	169	.	6.71636	19.4829	16.9269	125
chr17	84082177	84082347	SRR8550326_PAIRED_rmdup.narrowPeak_peak_27666	37	.	3.35818	5.85696	3.73519	57
chr17	84096480	84097112	SRR8550326_PAIRED_rmdup.narrowPeak_peak_27667	206	.	7.50652	23.3019	20.6696	138
chr17	84112513	84112756	SRR8550326_PAIRED_rmdup.narrowPeak_peak_27668	56	.	3.9508	7.88269	5.66104	66
chr17	84114070	84114351	SRR8550326_PAIRED_rmdup.narrowPeak_peak_27669	70	.	4.34588	9.33848	7.05879	103
chr17	84157676	84157843	SRR8550326_PAIRED_rmdup.narrowPeak_peak_27670	20	.	2.76556	4.0481	2.04957	7
chr17	84177627	84177907	SRR8550326_PAIRED_rmdup.narrowPeak_peak_27671	20	.	2.76556	4.0481	2.04957	144
chr17	84182531	84183835	SRR8550326_PAIRED_rmdup.narrowPeak_peak_27672	197	.	7.30898	22.3296	19.716	1115
chr17	84185479	84188925	SRR8550326_PAIRED_rmdup.narrowPeak_peak_27673	803	.	17.5811	83.7815	80.3229	2805
chr17	84190886	84191233	SRR8550326_PAIRED_rmdup.narrowPeak_peak_27674	85	.	4.74096	10.8701	8.53713	167
chr17	84255820	84256110	SRR8550326_PAIRED_rmdup.narrowPeak_peak_27675	56	.	3.9508	7.88269	5.66104	209
chr17	84256338	84256621	SRR8550326_PAIRED_rmdup.narrowPeak_peak_27676	49	.	3.75326	7.18539	4.99512	147
chr17	84274188	84274613	SRR8550326_PAIRED_rmdup.narrowPeak_peak_27677	100	.	5.13604	12.4715	10.0888	235
chr17	84318373	84318605	SRR8550326_PAIRED_rmdup.narrowPeak_peak_27678	63	.	4.14834	8.6007	6.34937	117
chr17	84327507	84327904	SRR8550326_PAIRED_rmdup.narrowPeak_peak_27679	100	.	5.13604	12.4715	10.0888	264
chr17	84365744	84366283	SRR8550326_PAIRED_rmdup.narrowPeak_peak_27680	70	.	4.34588	9.33848	7.05879	341
chr17	84370387	84370542	SRR8550326_PAIRED_rmdup.narrowPeak_peak_27681	25	.	2.9631	4.62471	2.58154	23
chr17	84422102	84422578	SRR8550326_PAIRED_rmdup.narrowPeak_peak_27682	56	.	3.9508	7.88269	5.66104	451
chr17	84465893	84466702	SRR8550326_PAIRED_rmdup.narrowPeak_peak_27683	938	.	19.5564	97.4481	93.8378	287
chr17	84480565	84480760	SRR8550326_PAIRED_rmdup.narrowPeak_peak_27684	63	.	4.14834	8.6007	6.34937	141
chr17	84511526	84512397	SRR8550326_PAIRED_rmdup.narrowPeak_peak_27685	488	.	12.6426	51.8784	48.8079	273
chr17	84512561	84512813	SRR8550326_PAIRED_rmdup.narrowPeak_peak_27686	70	.	4.34588	9.33848	7.05879	48
chr17	84622962	84623516	SRR8550326_PAIRED_rmdup.narrowPeak_peak_27687	133	.	5.9262	15.8641	13.3908	51
chr17	84626246	84626743	SRR8550326_PAIRED_rmdup.narrowPeak_peak_27688	803	.	17.5811	83.7815	80.3229	235
chr17	84627037	84627216	SRR8550326_PAIRED_rmdup.narrowPeak_peak_27689	25	.	2.9631	4.62471	2.58154	129
chr17	84644587	84644915	SRR8550326_PAIRED_rmdup.narrowPeak_peak_27690	169	.	6.71636	19.4829	16.9269	189
chr17	84675855	84676440	SRR8550326_PAIRED_rmdup.narrowPeak_peak_27691	100	.	5.13604	12.4715	10.0888	384
chr17	84698524	84699066	SRR8550326_PAIRED_rmdup.narrowPeak_peak_27692	108	.	5.33358	13.2968	10.8905	444
chr17	84737171	84737360	SRR8550326_PAIRED_rmdup.narrowPeak_peak_27693	20	.	2.76556	4.0481	2.04957	183
chr17	84790162	84791250	SRR8550326_PAIRED_rmdup.narrowPeak_peak_27694	938	.	19.5564	97.4481	93.8378	612
chr17	84820671	84820868	SRR8550326_PAIRED_rmdup.narrowPeak_peak_27695	63	.	4.14834	8.6007	6.34937	99
chr17	84837826	84838015	SRR8550326_PAIRED_rmdup.narrowPeak_peak_27696	197	.	7.30898	22.3296	19.716	132
chr17	84877797	84878205	SRR8550326_PAIRED_rmdup.narrowPeak_peak_27697	160	.	6.51882	18.5585	16.0225	164
chr17	84956754	84958802	SRR8550326_PAIRED_rmdup.narrowPeak_peak_27698	1428	.	26.2728	146.957	142.869	1044
chr17	85023725	85023878	SRR8550326_PAIRED_rmdup.narrowPeak_peak_27699	31	.	3.16064	5.22816	3.14406	6
chr17	85089835	85091274	SRR8550326_PAIRED_rmdup.narrowPeak_peak_27700	816	.	17.7786	85.1272	81.6531	775
chr17	85189438	85190017	SRR8550326_PAIRED_rmdup.narrowPeak_peak_27701	441	.	11.8524	47.1284	44.1209	369
chr17	85256945	85257332	SRR8550326_PAIRED_rmdup.narrowPeak_peak_27702	31	.	3.16064	5.22816	3.14406	235
chr17	85294089	85294414	SRR8550326_PAIRED_rmdup.narrowPeak_peak_27703	63	.	4.14834	8.6007	6.34937	178
chr17	85318352	85318767	SRR8550326_PAIRED_rmdup.narrowPeak_peak_27704	63	.	4.14834	8.6007	6.34937	165
chr17	85464553	85465071	SRR8550326_PAIRED_rmdup.narrowPeak_peak_27705	25	.	2.9631	4.62471	2.58154	365
chr17	85486604	85487201	SRR8550326_PAIRED_rmdup.narrowPeak_peak_27706	56	.	3.9508	7.88269	5.66104	216
chr17	85608006	85608358	SRR8550326_PAIRED_rmdup.narrowPeak_peak_27707	43	.	3.55572	6.50978	4.35268	58
chr17	85608554	85609364	SRR8550326_PAIRED_rmdup.narrowPeak_peak_27708	77	.	4.54342	10.0952	7.78834	255
chr17	85612722	85612877	SRR8550326_PAIRED_rmdup.narrowPeak_peak_27709	15	.	2.56802	3.49999	1.5519	113
chr17	85617917	85618422	SRR8550326_PAIRED_rmdup.narrowPeak_peak_27710	93	.	4.9385	11.6624	9.30416	353
chr17	85621594	85621989	SRR8550326_PAIRED_rmdup.narrowPeak_peak_27711	70	.	4.34588	9.33848	7.05879	248
chr17	85623525	85623849	SRR8550326_PAIRED_rmdup.narrowPeak_peak_27712	56	.	3.9508	7.88269	5.66104	113
chr17	85625072	85625293	SRR8550326_PAIRED_rmdup.narrowPeak_peak_27713	43	.	3.55572	6.50978	4.35268	137
chr17	85633586	85633884	SRR8550326_PAIRED_rmdup.narrowPeak_peak_27714	100	.	5.13604	12.4715	10.0888	209
chr17	85645780	85646344	SRR8550326_PAIRED_rmdup.narrowPeak_peak_27715	117	.	5.53112	14.1377	11.7086	279
chr17	85665078	85665411	SRR8550326_PAIRED_rmdup.narrowPeak_peak_27716	85	.	4.74096	10.8701	8.53713	36
chr17	85679570	85680213	SRR8550326_PAIRED_rmdup.narrowPeak_peak_27717	70	.	4.34588	9.33848	7.05879	267
chr17	85680759	85681013	SRR8550326_PAIRED_rmdup.narrowPeak_peak_27718	43	.	3.55572	6.50978	4.35268	96
chr17	85685230	85685506	SRR8550326_PAIRED_rmdup.narrowPeak_peak_27719	49	.	3.75326	7.18539	4.99512	223
chr17	85687340	85688906	SRR8550326_PAIRED_rmdup.narrowPeak_peak_27720	1207	.	23.3097	124.585	120.702	1036
chr17	85689066	85689345	SRR8550326_PAIRED_rmdup.narrowPeak_peak_27721	63	.	4.14834	8.6007	6.34937	79
chr17	85690946	85691211	SRR8550326_PAIRED_rmdup.narrowPeak_peak_27722	20	.	2.76556	4.0481	2.04957	183
chr17	85692450	85692621	SRR8550326_PAIRED_rmdup.narrowPeak_peak_27723	43	.	3.55572	6.50978	4.35268	74
chr17	85717181	85717415	SRR8550326_PAIRED_rmdup.narrowPeak_peak_27724	77	.	4.54342	10.0952	7.78834	123
chr17	85737008	85737666	SRR8550326_PAIRED_rmdup.narrowPeak_peak_27725	276	.	8.88929	30.4074	27.649	409
chr17	85748054	85749115	SRR8550326_PAIRED_rmdup.narrowPeak_peak_27726	286	.	9.08683	31.4622	28.6867	800
chr17	85766629	85766986	SRR8550326_PAIRED_rmdup.narrowPeak_peak_27727	31	.	3.16064	5.22816	3.14406	280
chr17	85786015	85786221	SRR8550326_PAIRED_rmdup.narrowPeak_peak_27728	25	.	2.9631	4.62471	2.58154	183
chr17	85796062	85796389	SRR8550326_PAIRED_rmdup.narrowPeak_peak_27729	25	.	2.9631	4.62471	2.58154	66
chr17	85797744	85797992	SRR8550326_PAIRED_rmdup.narrowPeak_peak_27730	25	.	2.9631	4.62471	2.58154	156
chr17	85799875	85801372	SRR8550326_PAIRED_rmdup.narrowPeak_peak_27731	142	.	6.12374	16.7487	14.2541	1011
chr17	85823273	85823891	SRR8550326_PAIRED_rmdup.narrowPeak_peak_27732	108	.	5.33358	13.2968	10.8905	94
chr17	85847802	85848147	SRR8550326_PAIRED_rmdup.narrowPeak_peak_27733	178	.	6.9139	20.4197	17.8443	97
chr17	85860445	85860653	SRR8550326_PAIRED_rmdup.narrowPeak_peak_27734	37	.	3.35818	5.85696	3.73519	40
chr17	85869309	85869594	SRR8550326_PAIRED_rmdup.narrowPeak_peak_27735	49	.	3.75326	7.18539	4.99512	141
chr17	85877021	85877206	SRR8550326_PAIRED_rmdup.narrowPeak_peak_27736	49	.	3.75326	7.18539	4.99512	53
chr17	85889490	85890060	SRR8550326_PAIRED_rmdup.narrowPeak_peak_27737	49	.	3.75326	7.18539	4.99512	376
chr17	85928454	85929020	SRR8550326_PAIRED_rmdup.narrowPeak_peak_27738	206	.	7.50652	23.3019	20.6696	309
chr17	85929802	85930190	SRR8550326_PAIRED_rmdup.narrowPeak_peak_27739	77	.	4.54342	10.0952	7.78834	244
chr17	85931100	85931510	SRR8550326_PAIRED_rmdup.narrowPeak_peak_27740	56	.	3.9508	7.88269	5.66104	252
chr17	85932076	85933320	SRR8550326_PAIRED_rmdup.narrowPeak_peak_27741	523	.	13.2352	55.5119	52.394	831
chr17	85935409	85935773	SRR8550326_PAIRED_rmdup.narrowPeak_peak_27742	85	.	4.74096	10.8701	8.53713	113
chr17	85989233	85989553	SRR8550326_PAIRED_rmdup.narrowPeak_peak_27743	63	.	4.14834	8.6007	6.34937	26
chr17	86032101	86032959	SRR8550326_PAIRED_rmdup.narrowPeak_peak_27744	226	.	7.9016	25.2799	22.6103	266
chr17	86038121	86038780	SRR8550326_PAIRED_rmdup.narrowPeak_peak_27745	31	.	3.16064	5.22816	3.14406	407
chr17	86063609	86063843	SRR8550326_PAIRED_rmdup.narrowPeak_peak_27746	63	.	4.14834	8.6007	6.34937	20
chr17	86144635	86145597	SRR8550326_PAIRED_rmdup.narrowPeak_peak_27747	698	.	16.0007	73.1951	69.8598	520
chr17	86150871	86151434	SRR8550326_PAIRED_rmdup.narrowPeak_peak_27748	499	.	12.8401	53.083	49.9967	228
chr17	86161994	86162324	SRR8550326_PAIRED_rmdup.narrowPeak_peak_27749	151	.	6.32128	17.647	15.1315	68
chr17	86166311	86168677	SRR8550326_PAIRED_rmdup.narrowPeak_peak_27750	384	.	10.8647	41.353	38.4262	404
chr17	86271391	86272032	SRR8550326_PAIRED_rmdup.narrowPeak_peak_27751	85	.	4.74096	10.8701	8.53713	96
chr17	86277127	86277365	SRR8550326_PAIRED_rmdup.narrowPeak_peak_27752	77	.	4.54342	10.0952	7.78834	108
chr17	86293423	86293630	SRR8550326_PAIRED_rmdup.narrowPeak_peak_27753	77	.	4.54342	10.0952	7.78834	189
chr17	86300815	86301100	SRR8550326_PAIRED_rmdup.narrowPeak_peak_27754	56	.	3.9508	7.88269	5.66104	76
chr17	86303649	86304054	SRR8550326_PAIRED_rmdup.narrowPeak_peak_27755	70	.	4.34588	9.33848	7.05879	186
chr17	86329982	86330187	SRR8550326_PAIRED_rmdup.narrowPeak_peak_27756	49	.	3.75326	7.18539	4.99512	38
chr17	86330684	86330970	SRR8550326_PAIRED_rmdup.narrowPeak_peak_27757	133	.	5.9262	15.8641	13.3908	190
chr17	86358379	86359081	SRR8550326_PAIRED_rmdup.narrowPeak_peak_27758	235	.	8.09914	26.2851	23.5973	381
chr17	86405707	86405853	SRR8550326_PAIRED_rmdup.narrowPeak_peak_27759	49	.	3.75326	7.18539	4.99512	45
chr17	86444881	86445331	SRR8550326_PAIRED_rmdup.narrowPeak_peak_27760	206	.	7.50652	23.3019	20.6696	186
chr17	86493955	86494249	SRR8550326_PAIRED_rmdup.narrowPeak_peak_27761	85	.	4.74096	10.8701	8.53713	104
chr17	86496445	86496768	SRR8550326_PAIRED_rmdup.narrowPeak_peak_27762	77	.	4.54342	10.0952	7.78834	133
chr17	86535948	86536435	SRR8550326_PAIRED_rmdup.narrowPeak_peak_27763	169	.	6.71636	19.4829	16.9269	301
chr17	86732141	86732356	SRR8550326_PAIRED_rmdup.narrowPeak_peak_27764	100	.	5.13604	12.4715	10.0888	109
chr17	86752975	86754018	SRR8550326_PAIRED_rmdup.narrowPeak_peak_27765	647	.	15.2106	68.0277	64.7536	401
chr17	86754183	86754362	SRR8550326_PAIRED_rmdup.narrowPeak_peak_27766	43	.	3.55572	6.50978	4.35268	97
chr17	86754598	86754896	SRR8550326_PAIRED_rmdup.narrowPeak_peak_27767	37	.	3.35818	5.85696	3.73519	58
chr17	86812212	86812361	SRR8550326_PAIRED_rmdup.narrowPeak_peak_27768	100	.	5.13604	12.4715	10.0888	51
chr17	86906008	86906829	SRR8550326_PAIRED_rmdup.narrowPeak_peak_27769	216	.	7.70406	24.2854	21.6344	284
chr17	86937779	86938284	SRR8550326_PAIRED_rmdup.narrowPeak_peak_27770	286	.	9.08683	31.4622	28.6867	297
chr17	86962266	86963840	SRR8550326_PAIRED_rmdup.narrowPeak_peak_27771	406	.	11.2598	43.6407	40.6812	1124
chr17	86964595	86964993	SRR8550326_PAIRED_rmdup.narrowPeak_peak_27772	597	.	14.4204	62.9499	59.7385	119
chr17	87024731	87025973	SRR8550326_PAIRED_rmdup.narrowPeak_peak_27773	993	.	20.3466	103.04	99.3709	697
chr17	87044419	87044756	SRR8550326_PAIRED_rmdup.narrowPeak_peak_27774	560	.	13.8278	59.2033	56.0383	183
chr17	87054966	87055357	SRR8550326_PAIRED_rmdup.narrowPeak_peak_27775	77	.	4.54342	10.0952	7.78834	229
chr17	87057835	87058290	SRR8550326_PAIRED_rmdup.narrowPeak_peak_27776	93	.	4.9385	11.6624	9.30416	209
chr17	87106522	87108151	SRR8550326_PAIRED_rmdup.narrowPeak_peak_27777	1035	.	20.9392	107.277	103.565	871
chr17	87108393	87108560	SRR8550326_PAIRED_rmdup.narrowPeak_peak_27778	25	.	2.9631	4.62471	2.58154	158
chr17	87125326	87125873	SRR8550326_PAIRED_rmdup.narrowPeak_peak_27779	63	.	4.14834	8.6007	6.34937	328
chr17	87164628	87164852	SRR8550326_PAIRED_rmdup.narrowPeak_peak_27780	117	.	5.53112	14.1377	11.7086	121
chr17	87187135	87187343	SRR8550326_PAIRED_rmdup.narrowPeak_peak_27781	49	.	3.75326	7.18539	4.99512	138
chr17	87192973	87193232	SRR8550326_PAIRED_rmdup.narrowPeak_peak_27782	108	.	5.33358	13.2968	10.8905	111
chr17	87200800	87200996	SRR8550326_PAIRED_rmdup.narrowPeak_peak_27783	25	.	2.9631	4.62471	2.58154	43
chr17	87202515	87202704	SRR8550326_PAIRED_rmdup.narrowPeak_peak_27784	37	.	3.35818	5.85696	3.73519	71
chr17	87203411	87203648	SRR8550326_PAIRED_rmdup.narrowPeak_peak_27785	56	.	3.9508	7.88269	5.66104	202
chr17	87236975	87238299	SRR8550326_PAIRED_rmdup.narrowPeak_peak_27786	429	.	11.6549	45.9585	42.9668	345
chr17	87249077	87249397	SRR8550326_PAIRED_rmdup.narrowPeak_peak_27787	169	.	6.71636	19.4829	16.9269	212
chr17	87265458	87266382	SRR8550326_PAIRED_rmdup.narrowPeak_peak_27788	429	.	11.6549	45.9585	42.9668	614
chr17	87281729	87284261	SRR8550326_PAIRED_rmdup.narrowPeak_peak_27789	698	.	16.0007	73.1951	69.8598	1048
chr17	87315044	87315380	SRR8550326_PAIRED_rmdup.narrowPeak_peak_27790	197	.	7.30898	22.3296	19.716	146
chr17	87330767	87331175	SRR8550326_PAIRED_rmdup.narrowPeak_peak_27791	100	.	5.13604	12.4715	10.0888	182
chr17	87350511	87351283	SRR8550326_PAIRED_rmdup.narrowPeak_peak_27792	85	.	4.74096	10.8701	8.53713	375
chr17	87351478	87352685	SRR8550326_PAIRED_rmdup.narrowPeak_peak_27793	100	.	5.13604	12.4715	10.0888	73
chr17	87375898	87376423	SRR8550326_PAIRED_rmdup.narrowPeak_peak_27794	108	.	5.33358	13.2968	10.8905	378
chr17	87377138	87377461	SRR8550326_PAIRED_rmdup.narrowPeak_peak_27795	56	.	3.9508	7.88269	5.66104	140
chr17	87378529	87378972	SRR8550326_PAIRED_rmdup.narrowPeak_peak_27796	63	.	4.14834	8.6007	6.34937	168
chr17	87379772	87380094	SRR8550326_PAIRED_rmdup.narrowPeak_peak_27797	117	.	5.53112	14.1377	11.7086	139
chr17	87405755	87405911	SRR8550326_PAIRED_rmdup.narrowPeak_peak_27798	20	.	2.76556	4.0481	2.04957	22
chr17	87445697	87447374	SRR8550326_PAIRED_rmdup.narrowPeak_peak_27799	803	.	17.5811	83.7815	80.3229	1522
chr17	87459584	87460057	SRR8550326_PAIRED_rmdup.narrowPeak_peak_27800	49	.	3.75326	7.18539	4.99512	92
chr17	87460318	87460621	SRR8550326_PAIRED_rmdup.narrowPeak_peak_27801	63	.	4.14834	8.6007	6.34937	144
chr17	87474117	87474556	SRR8550326_PAIRED_rmdup.narrowPeak_peak_27802	49	.	3.75326	7.18539	4.99512	205
chr17	87501781	87501952	SRR8550326_PAIRED_rmdup.narrowPeak_peak_27803	25	.	2.9631	4.62471	2.58154	12
chr17	87502171	87502320	SRR8550326_PAIRED_rmdup.narrowPeak_peak_27804	43	.	3.55572	6.50978	4.35268	50
chr17	87530334	87531257	SRR8550326_PAIRED_rmdup.narrowPeak_peak_27805	216	.	7.70406	24.2854	21.6344	116
chr17	87531498	87531746	SRR8550326_PAIRED_rmdup.narrowPeak_peak_27806	25	.	2.9631	4.62471	2.58154	216
chr17	87550775	87551021	SRR8550326_PAIRED_rmdup.narrowPeak_peak_27807	63	.	4.14834	8.6007	6.34937	107
chr17	87570959	87571878	SRR8550326_PAIRED_rmdup.narrowPeak_peak_27808	197	.	7.30898	22.3296	19.716	821
chr17	87609414	87609994	SRR8550326_PAIRED_rmdup.narrowPeak_peak_27809	56	.	3.9508	7.88269	5.66104	260
chr17	87612612	87614249	SRR8550326_PAIRED_rmdup.narrowPeak_peak_27810	829	.	17.9761	86.4777	82.9884	997
chr17	87635793	87637359	SRR8550326_PAIRED_rmdup.narrowPeak_peak_27811	187	.	7.11144	21.3687	18.7741	1103
chr17	87671951	87673302	SRR8550326_PAIRED_rmdup.narrowPeak_peak_27812	1704	.	29.8285	174.764	170.451	431
chr17	87745904	87746887	SRR8550326_PAIRED_rmdup.narrowPeak_peak_27813	384	.	10.8647	41.353	38.4262	457
chr17	87796866	87798608	SRR8550326_PAIRED_rmdup.narrowPeak_peak_27814	187	.	7.11144	21.3687	18.7741	974
chr17	87877450	87878112	SRR8550326_PAIRED_rmdup.narrowPeak_peak_27815	93	.	4.9385	11.6624	9.30416	475
chr17	87948924	87949319	SRR8550326_PAIRED_rmdup.narrowPeak_peak_27816	133	.	5.9262	15.8641	13.3908	211
chr17	87974457	87976342	SRR8550326_PAIRED_rmdup.narrowPeak_peak_27817	1353	.	25.2851	139.414	135.394	777
chr17	88063906	88066698	SRR8550326_PAIRED_rmdup.narrowPeak_peak_27818	1383	.	25.6802	142.421	138.375	2300
chr17	88067026	88067204	SRR8550326_PAIRED_rmdup.narrowPeak_peak_27819	25	.	2.9631	4.62471	2.58154	124
chr17	88141737	88141993	SRR8550326_PAIRED_rmdup.narrowPeak_peak_27820	43	.	3.55572	6.50978	4.35268	158
chr17	88159436	88159690	SRR8550326_PAIRED_rmdup.narrowPeak_peak_27821	37	.	3.35818	5.85696	3.73519	97
chr17	88222459	88223058	SRR8550326_PAIRED_rmdup.narrowPeak_peak_27822	178	.	6.9139	20.4197	17.8443	251
chr17	88251873	88252362	SRR8550326_PAIRED_rmdup.narrowPeak_peak_27823	536	.	13.4327	56.7361	53.6024	219
chr17	88255528	88257545	SRR8550326_PAIRED_rmdup.narrowPeak_peak_27824	660	.	15.4081	69.3114	66.0219	395
chr17	88258579	88258783	SRR8550326_PAIRED_rmdup.narrowPeak_peak_27825	100	.	5.13604	12.4715	10.0888	137
chr17	88274922	88275256	SRR8550326_PAIRED_rmdup.narrowPeak_peak_27826	56	.	3.9508	7.88269	5.66104	216
chr17	88326346	88326573	SRR8550326_PAIRED_rmdup.narrowPeak_peak_27827	70	.	4.34588	9.33848	7.05879	163
chr17	88327806	88328059	SRR8550326_PAIRED_rmdup.narrowPeak_peak_27828	56	.	3.9508	7.88269	5.66104	110
chr17	88370718	88370881	SRR8550326_PAIRED_rmdup.narrowPeak_peak_27829	15	.	2.56802	3.49999	1.5519	30
chr17	88400340	88400566	SRR8550326_PAIRED_rmdup.narrowPeak_peak_27830	31	.	3.16064	5.22816	3.14406	43
chr17	88440064	88442262	SRR8550326_PAIRED_rmdup.narrowPeak_peak_27831	1309	.	24.6925	134.929	130.948	396
chr17	88494054	88494237	SRR8550326_PAIRED_rmdup.narrowPeak_peak_27832	31	.	3.16064	5.22816	3.14406	154
chr17	88509248	88509458	SRR8550326_PAIRED_rmdup.narrowPeak_peak_27833	37	.	3.35818	5.85696	3.73519	52
chr17	88511240	88511535	SRR8550326_PAIRED_rmdup.narrowPeak_peak_27834	206	.	7.50652	23.3019	20.6696	210
chr17	88527980	88528196	SRR8550326_PAIRED_rmdup.narrowPeak_peak_27835	56	.	3.9508	7.88269	5.66104	17
chr17	88529587	88530646	SRR8550326_PAIRED_rmdup.narrowPeak_peak_27836	1049	.	21.1368	108.698	104.971	368
chr17	88558582	88558885	SRR8550326_PAIRED_rmdup.narrowPeak_peak_27837	142	.	6.12374	16.7487	14.2541	85
chr17	88597103	88598310	SRR8550326_PAIRED_rmdup.narrowPeak_peak_27838	1265	.	24.0999	130.474	126.535	187
chr17	88598773	88599343	SRR8550326_PAIRED_rmdup.narrowPeak_peak_27839	70	.	4.34588	9.33848	7.05879	475
chr17	88611092	88611383	SRR8550326_PAIRED_rmdup.narrowPeak_peak_27840	70	.	4.34588	9.33848	7.05879	248
chr17	88625999	88626200	SRR8550326_PAIRED_rmdup.narrowPeak_peak_27841	49	.	3.75326	7.18539	4.99512	110
chr17	88626373	88626813	SRR8550326_PAIRED_rmdup.narrowPeak_peak_27842	178	.	6.9139	20.4197	17.8443	143
chr17	88630008	88630242	SRR8550326_PAIRED_rmdup.narrowPeak_peak_27843	77	.	4.54342	10.0952	7.78834	47
chr17	88651852	88652253	SRR8550326_PAIRED_rmdup.narrowPeak_peak_27844	133	.	5.9262	15.8641	13.3908	306
chr17	88652922	88653210	SRR8550326_PAIRED_rmdup.narrowPeak_peak_27845	100	.	5.13604	12.4715	10.0888	218
chr17	88660410	88660790	SRR8550326_PAIRED_rmdup.narrowPeak_peak_27846	93	.	4.9385	11.6624	9.30416	169
chr17	88668422	88668873	SRR8550326_PAIRED_rmdup.narrowPeak_peak_27847	178	.	6.9139	20.4197	17.8443	234
chr17	88670613	88670943	SRR8550326_PAIRED_rmdup.narrowPeak_peak_27848	117	.	5.53112	14.1377	11.7086	235
chr17	88753004	88753960	SRR8550326_PAIRED_rmdup.narrowPeak_peak_27849	216	.	7.70406	24.2854	21.6344	346
chr17	88764001	88764385	SRR8550326_PAIRED_rmdup.narrowPeak_peak_27850	133	.	5.9262	15.8641	13.3908	215
chr17	88773823	88774691	SRR8550326_PAIRED_rmdup.narrowPeak_peak_27851	178	.	6.9139	20.4197	17.8443	407
chr17	88791415	88792372	SRR8550326_PAIRED_rmdup.narrowPeak_peak_27852	63	.	4.14834	8.6007	6.34937	414
chr17	88933562	88933875	SRR8550326_PAIRED_rmdup.narrowPeak_peak_27853	49	.	3.75326	7.18539	4.99512	38
chr17	88937666	88938519	SRR8550326_PAIRED_rmdup.narrowPeak_peak_27854	160	.	6.51882	18.5585	16.0225	430
chr17	88953970	88954482	SRR8550326_PAIRED_rmdup.narrowPeak_peak_27855	142	.	6.12374	16.7487	14.2541	210
chr17	89013444	89013595	SRR8550326_PAIRED_rmdup.narrowPeak_peak_27856	37	.	3.35818	5.85696	3.73519	98
chr17	89062319	89062750	SRR8550326_PAIRED_rmdup.narrowPeak_peak_27857	77	.	4.54342	10.0952	7.78834	140
chr17	89082837	89083597	SRR8550326_PAIRED_rmdup.narrowPeak_peak_27858	77	.	4.54342	10.0952	7.78834	217
chr17	89165809	89166085	SRR8550326_PAIRED_rmdup.narrowPeak_peak_27859	37	.	3.35818	5.85696	3.73519	204
chr17	89213524	89213953	SRR8550326_PAIRED_rmdup.narrowPeak_peak_27860	151	.	6.32128	17.647	15.1315	216
chr17	89321625	89321886	SRR8550326_PAIRED_rmdup.narrowPeak_peak_27861	20	.	2.76556	4.0481	2.04957	142
chr17	89326215	89326596	SRR8550326_PAIRED_rmdup.narrowPeak_peak_27862	25	.	2.9631	4.62471	2.58154	115
chr17	89460405	89461013	SRR8550326_PAIRED_rmdup.narrowPeak_peak_27863	160	.	6.51882	18.5585	16.0225	297
chr17	89654336	89654643	SRR8550326_PAIRED_rmdup.narrowPeak_peak_27864	125	.	5.72866	14.9936	12.5421	254
chr17	89900711	89901097	SRR8550326_PAIRED_rmdup.narrowPeak_peak_27865	85	.	4.74096	10.8701	8.53713	99
chr17	90055247	90055414	SRR8550326_PAIRED_rmdup.narrowPeak_peak_27866	20	.	2.76556	4.0481	2.04957	139
chr17	90060952	90061268	SRR8550326_PAIRED_rmdup.narrowPeak_peak_27867	100	.	5.13604	12.4715	10.0888	183
chr17	90061539	90061758	SRR8550326_PAIRED_rmdup.narrowPeak_peak_27868	49	.	3.75326	7.18539	4.99512	143
chr17	90062108	90063250	SRR8550326_PAIRED_rmdup.narrowPeak_peak_27869	160	.	6.51882	18.5585	16.0225	144
chr17	90063451	90063598	SRR8550326_PAIRED_rmdup.narrowPeak_peak_27870	25	.	2.9631	4.62471	2.58154	104
chr17	90063782	90064395	SRR8550326_PAIRED_rmdup.narrowPeak_peak_27871	178	.	6.9139	20.4197	17.8443	304
chr17	90078479	90078725	SRR8550326_PAIRED_rmdup.narrowPeak_peak_27872	77	.	4.54342	10.0952	7.78834	140
chr17	90087981	90088822	SRR8550326_PAIRED_rmdup.narrowPeak_peak_27873	1163	.	22.7171	120.206	116.365	437
chr17	90141736	90141990	SRR8550326_PAIRED_rmdup.narrowPeak_peak_27874	85	.	4.74096	10.8701	8.53713	79
chr17	90163583	90164433	SRR8550326_PAIRED_rmdup.narrowPeak_peak_27875	151	.	6.32128	17.647	15.1315	380
chr17	90252145	90252447	SRR8550326_PAIRED_rmdup.narrowPeak_peak_27876	31	.	3.16064	5.22816	3.14406	87
chr17	90253741	90253960	SRR8550326_PAIRED_rmdup.narrowPeak_peak_27877	31	.	3.16064	5.22816	3.14406	65
chr17	90349504	90349679	SRR8550326_PAIRED_rmdup.narrowPeak_peak_27878	31	.	3.16064	5.22816	3.14406	62
chr17	90350864	90351017	SRR8550326_PAIRED_rmdup.narrowPeak_peak_27879	20	.	2.76556	4.0481	2.04957	7
chr17	90382445	90382790	SRR8550326_PAIRED_rmdup.narrowPeak_peak_27880	43	.	3.55572	6.50978	4.35268	122
chr17	90390930	90391174	SRR8550326_PAIRED_rmdup.narrowPeak_peak_27881	93	.	4.9385	11.6624	9.30416	72
chr17	90451372	90451827	SRR8550326_PAIRED_rmdup.narrowPeak_peak_27882	49	.	3.75326	7.18539	4.99512	246
chr17	90452606	90452883	SRR8550326_PAIRED_rmdup.narrowPeak_peak_27883	56	.	3.9508	7.88269	5.66104	221
chr17	90454228	90456483	SRR8550326_PAIRED_rmdup.narrowPeak_peak_27884	373	.	10.6672	40.2208	37.3105	1727
chr17	90501082	90501597	SRR8550326_PAIRED_rmdup.narrowPeak_peak_27885	160	.	6.51882	18.5585	16.0225	193
chr17	90544103	90544372	SRR8550326_PAIRED_rmdup.narrowPeak_peak_27886	63	.	4.14834	8.6007	6.34937	146
chr17	90571319	90571691	SRR8550326_PAIRED_rmdup.narrowPeak_peak_27887	178	.	6.9139	20.4197	17.8443	134
chr17	90584111	90584524	SRR8550326_PAIRED_rmdup.narrowPeak_peak_27888	63	.	4.14834	8.6007	6.34937	200
chr17	90584702	90585393	SRR8550326_PAIRED_rmdup.narrowPeak_peak_27889	384	.	10.8647	41.353	38.4262	402
chr17	90586883	90587119	SRR8550326_PAIRED_rmdup.narrowPeak_peak_27890	25	.	2.9631	4.62471	2.58154	130
chr17	90628169	90628955	SRR8550326_PAIRED_rmdup.narrowPeak_peak_27891	151	.	6.32128	17.647	15.1315	409
chr17	90639155	90639336	SRR8550326_PAIRED_rmdup.narrowPeak_peak_27892	31	.	3.16064	5.22816	3.14406	74
chr17	90649176	90649639	SRR8550326_PAIRED_rmdup.narrowPeak_peak_27893	93	.	4.9385	11.6624	9.30416	287
chr17	90653360	90653611	SRR8550326_PAIRED_rmdup.narrowPeak_peak_27894	43	.	3.55572	6.50978	4.35268	101
chr17	90685178	90685358	SRR8550326_PAIRED_rmdup.narrowPeak_peak_27895	37	.	3.35818	5.85696	3.73519	45
chr17	90696312	90696922	SRR8550326_PAIRED_rmdup.narrowPeak_peak_27896	160	.	6.51882	18.5585	16.0225	284
chr17	90753250	90753655	SRR8550326_PAIRED_rmdup.narrowPeak_peak_27897	100	.	5.13604	12.4715	10.0888	200
chr17	90768212	90768456	SRR8550326_PAIRED_rmdup.narrowPeak_peak_27898	63	.	4.14834	8.6007	6.34937	61
chr17	90787398	90787588	SRR8550326_PAIRED_rmdup.narrowPeak_peak_27899	25	.	2.9631	4.62471	2.58154	48
chr17	90809125	90809452	SRR8550326_PAIRED_rmdup.narrowPeak_peak_27900	197	.	7.30898	22.3296	19.716	263
chr17	90822580	90822745	SRR8550326_PAIRED_rmdup.narrowPeak_peak_27901	31	.	3.16064	5.22816	3.14406	96
chr17	90892401	90892939	SRR8550326_PAIRED_rmdup.narrowPeak_peak_27902	226	.	7.9016	25.2799	22.6103	83
chr17	90910141	90910357	SRR8550326_PAIRED_rmdup.narrowPeak_peak_27903	37	.	3.35818	5.85696	3.73519	61
chr17	90932601	90932851	SRR8550326_PAIRED_rmdup.narrowPeak_peak_27904	49	.	3.75326	7.18539	4.99512	109
chr17	90943843	90944209	SRR8550326_PAIRED_rmdup.narrowPeak_peak_27905	37	.	3.35818	5.85696	3.73519	248
chr17	90963088	90963409	SRR8550326_PAIRED_rmdup.narrowPeak_peak_27906	206	.	7.50652	23.3019	20.6696	217
chr17	90972010	90972620	SRR8550326_PAIRED_rmdup.narrowPeak_peak_27907	133	.	5.9262	15.8641	13.3908	227
chr17	91033617	91033895	SRR8550326_PAIRED_rmdup.narrowPeak_peak_27908	49	.	3.75326	7.18539	4.99512	132
chr17	91066339	91066587	SRR8550326_PAIRED_rmdup.narrowPeak_peak_27909	43	.	3.55572	6.50978	4.35268	128
chr17	91066878	91067153	SRR8550326_PAIRED_rmdup.narrowPeak_peak_27910	100	.	5.13604	12.4715	10.0888	139
chr17	91074904	91075161	SRR8550326_PAIRED_rmdup.narrowPeak_peak_27911	25	.	2.9631	4.62471	2.58154	77
chr17	91092629	91092982	SRR8550326_PAIRED_rmdup.narrowPeak_peak_27912	256	.	8.49422	28.3263	25.6029	202
chr17	91109746	91110524	SRR8550326_PAIRED_rmdup.narrowPeak_peak_27913	226	.	7.9016	25.2799	22.6103	521
chr17	91111100	91111315	SRR8550326_PAIRED_rmdup.narrowPeak_peak_27914	25	.	2.9631	4.62471	2.58154	206
chr17	91182507	91183076	SRR8550326_PAIRED_rmdup.narrowPeak_peak_27915	160	.	6.51882	18.5585	16.0225	279
chr17	91220612	91220813	SRR8550326_PAIRED_rmdup.narrowPeak_peak_27916	133	.	5.9262	15.8641	13.3908	76
chr17	91333342	91333644	SRR8550326_PAIRED_rmdup.narrowPeak_peak_27917	56	.	3.9508	7.88269	5.66104	191
chr17	91336487	91336789	SRR8550326_PAIRED_rmdup.narrowPeak_peak_27918	37	.	3.35818	5.85696	3.73519	45
chr17	91337398	91337698	SRR8550326_PAIRED_rmdup.narrowPeak_peak_27919	56	.	3.9508	7.88269	5.66104	245
chr17	91508727	91508921	SRR8550326_PAIRED_rmdup.narrowPeak_peak_27920	20	.	2.76556	4.0481	2.04957	42
chr17	92140875	92141028	SRR8550326_PAIRED_rmdup.narrowPeak_peak_27921	37	.	3.35818	5.85696	3.73519	69
chr17	92159198	92159514	SRR8550326_PAIRED_rmdup.narrowPeak_peak_27922	31	.	3.16064	5.22816	3.14406	56
chr17	92195537	92195743	SRR8550326_PAIRED_rmdup.narrowPeak_peak_27923	37	.	3.35818	5.85696	3.73519	166
chr17	92210708	92211193	SRR8550326_PAIRED_rmdup.narrowPeak_peak_27924	384	.	10.8647	41.353	38.4262	227
chr17	92379397	92379598	SRR8550326_PAIRED_rmdup.narrowPeak_peak_27925	43	.	3.55572	6.50978	4.35268	18
chr17	93067783	93068472	SRR8550326_PAIRED_rmdup.narrowPeak_peak_27926	340	.	10.0745	36.8724	34.0122	253
chr17	93101260	93101831	SRR8550326_PAIRED_rmdup.narrowPeak_peak_27927	56	.	3.9508	7.88269	5.66104	94
chr17	93141141	93141590	SRR8550326_PAIRED_rmdup.narrowPeak_peak_27928	187	.	7.11144	21.3687	18.7741	154
chr17	93158434	93158738	SRR8550326_PAIRED_rmdup.narrowPeak_peak_27929	245	.	8.29668	27.3006	24.595	250
chr17	93196967	93197416	SRR8550326_PAIRED_rmdup.narrowPeak_peak_27930	197	.	7.30898	22.3296	19.716	95
chr17	93198394	93198601	SRR8550326_PAIRED_rmdup.narrowPeak_peak_27931	49	.	3.75326	7.18539	4.99512	58
chr17	93199807	93200020	SRR8550326_PAIRED_rmdup.narrowPeak_peak_27932	37	.	3.35818	5.85696	3.73519	110
chr17	93200602	93201055	SRR8550326_PAIRED_rmdup.narrowPeak_peak_27933	77	.	4.54342	10.0952	7.78834	288
chr17	93202081	93204223	SRR8550326_PAIRED_rmdup.narrowPeak_peak_27934	187	.	7.11144	21.3687	18.7741	265
chr17	93204669	93204892	SRR8550326_PAIRED_rmdup.narrowPeak_peak_27935	43	.	3.55572	6.50978	4.35268	23
chr17	93260374	93261235	SRR8550326_PAIRED_rmdup.narrowPeak_peak_27936	85	.	4.74096	10.8701	8.53713	442
chr17	93313824	93313997	SRR8550326_PAIRED_rmdup.narrowPeak_peak_27937	25	.	2.9631	4.62471	2.58154	59
chr17	93314142	93314347	SRR8550326_PAIRED_rmdup.narrowPeak_peak_27938	37	.	3.35818	5.85696	3.73519	195
chr17	93576464	93576620	SRR8550326_PAIRED_rmdup.narrowPeak_peak_27939	20	.	2.76556	4.0481	2.04957	135
chr17	93610624	93610809	SRR8550326_PAIRED_rmdup.narrowPeak_peak_27940	31	.	3.16064	5.22816	3.14406	32
chr17	93675996	93677090	SRR8550326_PAIRED_rmdup.narrowPeak_peak_27941	100	.	5.13604	12.4715	10.0888	578
chr17	93700557	93701674	SRR8550326_PAIRED_rmdup.narrowPeak_peak_27942	151	.	6.32128	17.647	15.1315	302
chr17	93738125	93738453	SRR8550326_PAIRED_rmdup.narrowPeak_peak_27943	20	.	2.76556	4.0481	2.04957	151
chr17	93759655	93760482	SRR8550326_PAIRED_rmdup.narrowPeak_peak_27944	197	.	7.30898	22.3296	19.716	588
chr17	93762099	93762931	SRR8550326_PAIRED_rmdup.narrowPeak_peak_27945	429	.	11.6549	45.9585	42.9668	421
chr17	93778410	93778822	SRR8550326_PAIRED_rmdup.narrowPeak_peak_27946	178	.	6.9139	20.4197	17.8443	306
chr17	93779907	93780052	SRR8550326_PAIRED_rmdup.narrowPeak_peak_27947	37	.	3.35818	5.85696	3.73519	105
chr17	93802798	93802964	SRR8550326_PAIRED_rmdup.narrowPeak_peak_27948	63	.	4.14834	8.6007	6.34937	79
chr17	93831015	93831209	SRR8550326_PAIRED_rmdup.narrowPeak_peak_27949	43	.	3.55572	6.50978	4.35268	41
chr17	93874342	93874615	SRR8550326_PAIRED_rmdup.narrowPeak_peak_27950	49	.	3.75326	7.18539	4.99512	95
chr17	94066947	94067249	SRR8550326_PAIRED_rmdup.narrowPeak_peak_27951	63	.	4.14834	8.6007	6.34937	234
chr17	94075435	94075812	SRR8550326_PAIRED_rmdup.narrowPeak_peak_27952	70	.	4.34588	9.33848	7.05879	317
chr17	94078752	94079601	SRR8550326_PAIRED_rmdup.narrowPeak_peak_27953	151	.	6.32128	17.647	15.1315	353
chr17	94093957	94095462	SRR8550326_PAIRED_rmdup.narrowPeak_peak_27954	1339	.	25.0876	137.916	133.908	539
chr17	94165449	94165686	SRR8550326_PAIRED_rmdup.narrowPeak_peak_27955	20	.	2.76556	4.0481	2.04957	179
chr17	94169621	94170047	SRR8550326_PAIRED_rmdup.narrowPeak_peak_27956	117	.	5.53112	14.1377	11.7086	310
chr17	94178726	94179010	SRR8550326_PAIRED_rmdup.narrowPeak_peak_27957	31	.	3.16064	5.22816	3.14406	274
chr17	94266894	94267103	SRR8550326_PAIRED_rmdup.narrowPeak_peak_27958	31	.	3.16064	5.22816	3.14406	88
chr17	94267280	94267571	SRR8550326_PAIRED_rmdup.narrowPeak_peak_27959	70	.	4.34588	9.33848	7.05879	143
chr17	94269540	94270210	SRR8550326_PAIRED_rmdup.narrowPeak_peak_27960	286	.	9.08683	31.4622	28.6867	376
chr17	94325360	94325649	SRR8550326_PAIRED_rmdup.narrowPeak_peak_27961	25	.	2.9631	4.62471	2.58154	203
chr17	94325875	94326791	SRR8550326_PAIRED_rmdup.narrowPeak_peak_27962	206	.	7.50652	23.3019	20.6696	476
chr17	94456669	94456860	SRR8550326_PAIRED_rmdup.narrowPeak_peak_27963	31	.	3.16064	5.22816	3.14406	180
chr17	94458088	94458310	SRR8550326_PAIRED_rmdup.narrowPeak_peak_27964	25	.	2.9631	4.62471	2.58154	181
chr17	94515742	94515917	SRR8550326_PAIRED_rmdup.narrowPeak_peak_27965	20	.	2.76556	4.0481	2.04957	167
chr17	94553226	94554009	SRR8550326_PAIRED_rmdup.narrowPeak_peak_27966	70	.	4.34588	9.33848	7.05879	321
chr17	94571741	94571925	SRR8550326_PAIRED_rmdup.narrowPeak_peak_27967	43	.	3.55572	6.50978	4.35268	94
chr17	94573145	94573547	SRR8550326_PAIRED_rmdup.narrowPeak_peak_27968	93	.	4.9385	11.6624	9.30416	207
chr17	94656099	94656743	SRR8550326_PAIRED_rmdup.narrowPeak_peak_27969	169	.	6.71636	19.4829	16.9269	198
chr17	94673775	94674147	SRR8550326_PAIRED_rmdup.narrowPeak_peak_27970	63	.	4.14834	8.6007	6.34937	303
chr17	94730408	94730901	SRR8550326_PAIRED_rmdup.narrowPeak_peak_27971	142	.	6.12374	16.7487	14.2541	289
chr17	94735460	94736039	SRR8550326_PAIRED_rmdup.narrowPeak_peak_27972	133	.	5.9262	15.8641	13.3908	203
chr17	94748997	94750780	SRR8550326_PAIRED_rmdup.narrowPeak_peak_27973	2350	.	37.7301	239.747	235.052	955
chr17	94834190	94835145	SRR8550326_PAIRED_rmdup.narrowPeak_peak_27974	1063	.	21.3343	110.123	106.381	671
chr17	94864240	94865273	SRR8550326_PAIRED_rmdup.narrowPeak_peak_27975	1236	.	23.7048	127.523	123.611	533
chr18	3280532	3281475	SRR8550326_PAIRED_rmdup.narrowPeak_peak_27977	418	.	11.4573	44.7959	41.8202	567
chr18	3336443	3338289	SRR8550326_PAIRED_rmdup.narrowPeak_peak_27978	993	.	20.3466	103.04	99.3709	1179
chr18	3382749	3383727	SRR8550326_PAIRED_rmdup.narrowPeak_peak_27979	1063	.	21.3343	110.123	106.381	284
chr18	3495495	3495769	SRR8550326_PAIRED_rmdup.narrowPeak_peak_27980	37	.	3.35818	5.85696	3.73519	46
chr18	3499064	3499215	SRR8550326_PAIRED_rmdup.narrowPeak_peak_27981	70	.	4.34588	9.33848	7.05879	84
chr18	3507042	3508714	SRR8550326_PAIRED_rmdup.narrowPeak_peak_27982	1134	.	22.322	117.306	113.493	716
chr18	3509182	3509358	SRR8550326_PAIRED_rmdup.narrowPeak_peak_27983	31	.	3.16064	5.22816	3.14406	85
chr18	3510020	3510267	SRR8550326_PAIRED_rmdup.narrowPeak_peak_27984	37	.	3.35818	5.85696	3.73519	182
chr18	3517040	3517231	SRR8550326_PAIRED_rmdup.narrowPeak_peak_27985	25	.	2.9631	4.62471	2.58154	43
chr18	3547839	3548461	SRR8550326_PAIRED_rmdup.narrowPeak_peak_27986	43	.	3.55572	6.50978	4.35268	403
chr18	3561519	3561692	SRR8550326_PAIRED_rmdup.narrowPeak_peak_27987	20	.	2.76556	4.0481	2.04957	170
chr18	3600872	3601081	SRR8550326_PAIRED_rmdup.narrowPeak_peak_27988	31	.	3.16064	5.22816	3.14406	101
chr18	3616451	3616633	SRR8550326_PAIRED_rmdup.narrowPeak_peak_27989	85	.	4.74096	10.8701	8.53713	60
chr18	3667207	3667549	SRR8550326_PAIRED_rmdup.narrowPeak_peak_27990	31	.	3.16064	5.22816	3.14406	27
chr18	3839833	3839988	SRR8550326_PAIRED_rmdup.narrowPeak_peak_27991	43	.	3.55572	6.50978	4.35268	72
chr18	3991594	3991819	SRR8550326_PAIRED_rmdup.narrowPeak_peak_27992	20	.	2.76556	4.0481	2.04957	88
chr18	4088092	4088351	SRR8550326_PAIRED_rmdup.narrowPeak_peak_27993	43	.	3.55572	6.50978	4.35268	66
chr18	4121932	4122096	SRR8550326_PAIRED_rmdup.narrowPeak_peak_27994	15	.	2.56802	3.49999	1.5519	9
chr18	4136473	4137864	SRR8550326_PAIRED_rmdup.narrowPeak_peak_27995	351	.	10.2721	37.9803	35.1033	630
chr18	4186720	4187124	SRR8550326_PAIRED_rmdup.narrowPeak_peak_27996	169	.	6.71636	19.4829	16.9269	240
chr18	4232876	4233366	SRR8550326_PAIRED_rmdup.narrowPeak_peak_27997	125	.	5.72866	14.9936	12.5421	214
chr18	4236428	4236613	SRR8550326_PAIRED_rmdup.narrowPeak_peak_27998	43	.	3.55572	6.50978	4.35268	72
chr18	4352815	4353571	SRR8550326_PAIRED_rmdup.narrowPeak_peak_27999	256	.	8.49422	28.3263	25.6029	195
chr18	4369062	4369388	SRR8550326_PAIRED_rmdup.narrowPeak_peak_28000	142	.	6.12374	16.7487	14.2541	222
chr18	4375316	4375887	SRR8550326_PAIRED_rmdup.narrowPeak_peak_28001	340	.	10.0745	36.8724	34.0122	259
chr18	4439919	4440159	SRR8550326_PAIRED_rmdup.narrowPeak_peak_28002	31	.	3.16064	5.22816	3.14406	109
chr18	4513548	4513770	SRR8550326_PAIRED_rmdup.narrowPeak_peak_28003	85	.	4.74096	10.8701	8.53713	109
chr18	4518470	4518897	SRR8550326_PAIRED_rmdup.narrowPeak_peak_28004	206	.	7.50652	23.3019	20.6696	352
chr18	4559160	4559327	SRR8550326_PAIRED_rmdup.narrowPeak_peak_28005	25	.	2.9631	4.62471	2.58154	49
chr18	4634651	4635720	SRR8550326_PAIRED_rmdup.narrowPeak_peak_28006	373	.	10.6672	40.2208	37.3105	418
chr18	4709878	4710136	SRR8550326_PAIRED_rmdup.narrowPeak_peak_28007	49	.	3.75326	7.18539	4.99512	217
chr18	4813907	4814071	SRR8550326_PAIRED_rmdup.narrowPeak_peak_28008	31	.	3.16064	5.22816	3.14406	44
chr18	4920181	4922310	SRR8550326_PAIRED_rmdup.narrowPeak_peak_28009	340	.	10.0745	36.8724	34.0122	456
chr18	4924775	4925191	SRR8550326_PAIRED_rmdup.narrowPeak_peak_28010	70	.	4.34588	9.33848	7.05879	168
chr18	4968140	4968336	SRR8550326_PAIRED_rmdup.narrowPeak_peak_28011	70	.	4.34588	9.33848	7.05879	87
chr18	4970959	4971251	SRR8550326_PAIRED_rmdup.narrowPeak_peak_28012	117	.	5.53112	14.1377	11.7086	91
chr18	4981547	4982053	SRR8550326_PAIRED_rmdup.narrowPeak_peak_28013	93	.	4.9385	11.6624	9.30416	287
chr18	4987691	4988097	SRR8550326_PAIRED_rmdup.narrowPeak_peak_28014	77	.	4.54342	10.0952	7.78834	250
chr18	5007736	5007947	SRR8550326_PAIRED_rmdup.narrowPeak_peak_28015	37	.	3.35818	5.85696	3.73519	88
chr18	5141286	5141944	SRR8550326_PAIRED_rmdup.narrowPeak_peak_28016	142	.	6.12374	16.7487	14.2541	414
chr18	5142600	5143071	SRR8550326_PAIRED_rmdup.narrowPeak_peak_28017	216	.	7.70406	24.2854	21.6344	299
chr18	5161966	5162738	SRR8550326_PAIRED_rmdup.narrowPeak_peak_28018	197	.	7.30898	22.3296	19.716	247
chr18	5162971	5163630	SRR8550326_PAIRED_rmdup.narrowPeak_peak_28019	125	.	5.72866	14.9936	12.5421	417
chr18	5186744	5186959	SRR8550326_PAIRED_rmdup.narrowPeak_peak_28020	49	.	3.75326	7.18539	4.99512	90
chr18	5198494	5198643	SRR8550326_PAIRED_rmdup.narrowPeak_peak_28021	25	.	2.9631	4.62471	2.58154	101
chr18	5296133	5296326	SRR8550326_PAIRED_rmdup.narrowPeak_peak_28022	77	.	4.54342	10.0952	7.78834	124
chr18	5333835	5335378	SRR8550326_PAIRED_rmdup.narrowPeak_peak_28023	979	.	20.1491	101.635	97.9813	487
chr18	5371645	5371839	SRR8550326_PAIRED_rmdup.narrowPeak_peak_28024	56	.	3.9508	7.88269	5.66104	76
chr18	5372059	5372254	SRR8550326_PAIRED_rmdup.narrowPeak_peak_28025	37	.	3.35818	5.85696	3.73519	42
chr18	5394679	5394850	SRR8550326_PAIRED_rmdup.narrowPeak_peak_28026	77	.	4.54342	10.0952	7.78834	92
chr18	5414310	5414578	SRR8550326_PAIRED_rmdup.narrowPeak_peak_28027	25	.	2.9631	4.62471	2.58154	162
chr18	5427803	5428139	SRR8550326_PAIRED_rmdup.narrowPeak_peak_28028	206	.	7.50652	23.3019	20.6696	132
chr18	5428331	5428790	SRR8550326_PAIRED_rmdup.narrowPeak_peak_28029	125	.	5.72866	14.9936	12.5421	275
chr18	5429003	5429276	SRR8550326_PAIRED_rmdup.narrowPeak_peak_28030	77	.	4.54342	10.0952	7.78834	171
chr18	5459197	5459537	SRR8550326_PAIRED_rmdup.narrowPeak_peak_28031	43	.	3.55572	6.50978	4.35268	34
chr18	5591216	5591721	SRR8550326_PAIRED_rmdup.narrowPeak_peak_28032	160	.	6.51882	18.5585	16.0225	420
chr18	5591867	5593443	SRR8550326_PAIRED_rmdup.narrowPeak_peak_28033	418	.	11.4573	44.7959	41.8202	275
chr18	5818983	5820615	SRR8550326_PAIRED_rmdup.narrowPeak_peak_28034	609	.	14.618	64.2107	60.9836	870
chr18	5945355	5945592	SRR8550326_PAIRED_rmdup.narrowPeak_peak_28035	63	.	4.14834	8.6007	6.34937	118
chr18	5971769	5971926	SRR8550326_PAIRED_rmdup.narrowPeak_peak_28036	56	.	3.9508	7.88269	5.66104	84
chr18	5989603	5990433	SRR8550326_PAIRED_rmdup.narrowPeak_peak_28037	1007	.	20.5441	104.448	100.765	464
chr18	6055718	6055914	SRR8550326_PAIRED_rmdup.narrowPeak_peak_28038	108	.	5.33358	13.2968	10.8905	126
chr18	6076968	6077152	SRR8550326_PAIRED_rmdup.narrowPeak_peak_28039	70	.	4.34588	9.33848	7.05879	139
chr18	6135156	6136989	SRR8550326_PAIRED_rmdup.narrowPeak_peak_28040	672	.	15.6057	70.6005	67.296	693
chr18	6238088	6238247	SRR8550326_PAIRED_rmdup.narrowPeak_peak_28041	15	.	2.56802	3.49999	1.5519	22
chr18	6240679	6242107	SRR8550326_PAIRED_rmdup.narrowPeak_peak_28042	816	.	17.7786	85.1272	81.6531	715
chr18	6269521	6269703	SRR8550326_PAIRED_rmdup.narrowPeak_peak_28043	117	.	5.53112	14.1377	11.7086	96
chr18	6489646	6491509	SRR8550326_PAIRED_rmdup.narrowPeak_peak_28044	1035	.	20.9392	107.277	103.565	1168
chr18	6514718	6516913	SRR8550326_PAIRED_rmdup.narrowPeak_peak_28045	1309	.	24.6925	134.929	130.948	1657
chr18	6764578	6765641	SRR8550326_PAIRED_rmdup.narrowPeak_peak_28046	1688	.	29.631	173.194	168.893	471
chr18	6809942	6810261	SRR8550326_PAIRED_rmdup.narrowPeak_peak_28047	100	.	5.13604	12.4715	10.0888	216
chr18	6820305	6820566	SRR8550326_PAIRED_rmdup.narrowPeak_peak_28048	169	.	6.71636	19.4829	16.9269	70
chr18	6958451	6958648	SRR8550326_PAIRED_rmdup.narrowPeak_peak_28049	37	.	3.35818	5.85696	3.73519	47
chr18	7000812	7002668	SRR8550326_PAIRED_rmdup.narrowPeak_peak_28050	362	.	10.4696	39.0965	36.2027	847
chr18	7003909	7005331	SRR8550326_PAIRED_rmdup.narrowPeak_peak_28051	329	.	9.87699	35.7729	32.9296	1019
chr18	7005808	7005993	SRR8550326_PAIRED_rmdup.narrowPeak_peak_28052	20	.	2.76556	4.0481	2.04957	59
chr18	7087573	7087958	SRR8550326_PAIRED_rmdup.narrowPeak_peak_28053	37	.	3.35818	5.85696	3.73519	261
chr18	7093874	7095534	SRR8550326_PAIRED_rmdup.narrowPeak_peak_28054	256	.	8.49422	28.3263	25.6029	1023
chr18	7180816	7181027	SRR8550326_PAIRED_rmdup.narrowPeak_peak_28055	37	.	3.35818	5.85696	3.73519	145
chr18	7439294	7439516	SRR8550326_PAIRED_rmdup.narrowPeak_peak_28056	63	.	4.14834	8.6007	6.34937	135
chr18	7459110	7459357	SRR8550326_PAIRED_rmdup.narrowPeak_peak_28057	31	.	3.16064	5.22816	3.14406	29
chr18	7461084	7461456	SRR8550326_PAIRED_rmdup.narrowPeak_peak_28058	43	.	3.55572	6.50978	4.35268	204
chr18	7565367	7565631	SRR8550326_PAIRED_rmdup.narrowPeak_peak_28059	178	.	6.9139	20.4197	17.8443	135
chr18	7579386	7579616	SRR8550326_PAIRED_rmdup.narrowPeak_peak_28060	31	.	3.16064	5.22816	3.14406	82
chr18	7614230	7614482	SRR8550326_PAIRED_rmdup.narrowPeak_peak_28061	37	.	3.35818	5.85696	3.73519	155
chr18	7626192	7627362	SRR8550326_PAIRED_rmdup.narrowPeak_peak_28062	1861	.	31.8039	190.622	186.195	664
chr18	7692871	7693643	SRR8550326_PAIRED_rmdup.narrowPeak_peak_28063	362	.	10.4696	39.0965	36.2027	212
chr18	7708182	7708328	SRR8550326_PAIRED_rmdup.narrowPeak_peak_28064	31	.	3.16064	5.22816	3.14406	115
chr18	7756876	7757088	SRR8550326_PAIRED_rmdup.narrowPeak_peak_28065	169	.	6.71636	19.4829	16.9269	75
chr18	7868177	7870306	SRR8550326_PAIRED_rmdup.narrowPeak_peak_28066	1339	.	25.0876	137.916	133.908	729
chr18	7929273	7929547	SRR8550326_PAIRED_rmdup.narrowPeak_peak_28067	25	.	2.9631	4.62471	2.58154	125
chr18	7930173	7930352	SRR8550326_PAIRED_rmdup.narrowPeak_peak_28068	43	.	3.55572	6.50978	4.35268	38
chr18	7990037	7990576	SRR8550326_PAIRED_rmdup.narrowPeak_peak_28069	133	.	5.9262	15.8641	13.3908	415
chr18	8027142	8027302	SRR8550326_PAIRED_rmdup.narrowPeak_peak_28070	85	.	4.74096	10.8701	8.53713	59
chr18	8120219	8120379	SRR8550326_PAIRED_rmdup.narrowPeak_peak_28071	56	.	3.9508	7.88269	5.66104	99
chr18	8125001	8126032	SRR8550326_PAIRED_rmdup.narrowPeak_peak_28072	660	.	15.4081	69.3114	66.0219	581
chr18	8126607	8126775	SRR8550326_PAIRED_rmdup.narrowPeak_peak_28073	63	.	4.14834	8.6007	6.34937	96
chr18	8231551	8231722	SRR8550326_PAIRED_rmdup.narrowPeak_peak_28074	20	.	2.76556	4.0481	2.04957	161
chr18	8326936	8327214	SRR8550326_PAIRED_rmdup.narrowPeak_peak_28075	70	.	4.34588	9.33848	7.05879	125
chr18	8327767	8328337	SRR8550326_PAIRED_rmdup.narrowPeak_peak_28076	206	.	7.50652	23.3019	20.6696	307
chr18	8360895	8361961	SRR8550326_PAIRED_rmdup.narrowPeak_peak_28077	340	.	10.0745	36.8724	34.0122	621
chr18	8432369	8432565	SRR8550326_PAIRED_rmdup.narrowPeak_peak_28078	117	.	5.53112	14.1377	11.7086	133
chr18	8694063	8694242	SRR8550326_PAIRED_rmdup.narrowPeak_peak_28079	70	.	4.34588	9.33848	7.05879	36
chr18	8871460	8871646	SRR8550326_PAIRED_rmdup.narrowPeak_peak_28080	37	.	3.35818	5.85696	3.73519	54
chr18	8872292	8872750	SRR8550326_PAIRED_rmdup.narrowPeak_peak_28081	85	.	4.74096	10.8701	8.53713	87
chr18	8911237	8911998	SRR8550326_PAIRED_rmdup.narrowPeak_peak_28082	100	.	5.13604	12.4715	10.0888	352
chr18	8966503	8967229	SRR8550326_PAIRED_rmdup.narrowPeak_peak_28083	724	.	16.3958	75.811	72.4451	459
chr18	9210985	9215054	SRR8550326_PAIRED_rmdup.narrowPeak_peak_28084	993	.	20.3466	103.04	99.3709	1120
chr18	9216410	9216747	SRR8550326_PAIRED_rmdup.narrowPeak_peak_28085	43	.	3.55572	6.50978	4.35268	234
chr18	9237317	9237525	SRR8550326_PAIRED_rmdup.narrowPeak_peak_28086	20	.	2.76556	4.0481	2.04957	5
chr18	9273627	9273935	SRR8550326_PAIRED_rmdup.narrowPeak_peak_28087	49	.	3.75326	7.18539	4.99512	106
chr18	9400063	9400357	SRR8550326_PAIRED_rmdup.narrowPeak_peak_28088	93	.	4.9385	11.6624	9.30416	82
chr18	9405816	9406164	SRR8550326_PAIRED_rmdup.narrowPeak_peak_28089	93	.	4.9385	11.6624	9.30416	278
chr18	9449210	9450680	SRR8550326_PAIRED_rmdup.narrowPeak_peak_28090	1236	.	23.7048	127.523	123.611	1153
chr18	9554905	9555297	SRR8550326_PAIRED_rmdup.narrowPeak_peak_28091	85	.	4.74096	10.8701	8.53713	184
chr18	9670487	9670696	SRR8550326_PAIRED_rmdup.narrowPeak_peak_28092	85	.	4.74096	10.8701	8.53713	87
chr18	9707337	9708893	SRR8550326_PAIRED_rmdup.narrowPeak_peak_28093	647	.	15.2106	68.0277	64.7536	358
chr18	9743225	9743608	SRR8550326_PAIRED_rmdup.narrowPeak_peak_28094	133	.	5.9262	15.8641	13.3908	201
chr18	9792913	9793142	SRR8550326_PAIRED_rmdup.narrowPeak_peak_28095	85	.	4.74096	10.8701	8.53713	94
chr18	9957507	9958746	SRR8550326_PAIRED_rmdup.narrowPeak_peak_28096	660	.	15.4081	69.3114	66.0219	670
chr18	10029049	10030138	SRR8550326_PAIRED_rmdup.narrowPeak_peak_28097	452	.	12.0499	48.3054	45.2821	863
chr18	10052017	10052854	SRR8550326_PAIRED_rmdup.narrowPeak_peak_28098	216	.	7.70406	24.2854	21.6344	478
chr18	10181201	10182864	SRR8550326_PAIRED_rmdup.narrowPeak_peak_28099	1092	.	21.7294	112.984	109.214	968
chr18	10250981	10251455	SRR8550326_PAIRED_rmdup.narrowPeak_peak_28100	151	.	6.32128	17.647	15.1315	213
chr18	10324673	10325942	SRR8550326_PAIRED_rmdup.narrowPeak_peak_28101	307	.	9.48191	33.5997	30.7901	540
chr18	10342200	10342359	SRR8550326_PAIRED_rmdup.narrowPeak_peak_28102	49	.	3.75326	7.18539	4.99512	66
chr18	10382869	10383043	SRR8550326_PAIRED_rmdup.narrowPeak_peak_28103	85	.	4.74096	10.8701	8.53713	97
chr18	10390517	10390694	SRR8550326_PAIRED_rmdup.narrowPeak_peak_28104	70	.	4.34588	9.33848	7.05879	35
chr18	10450801	10451519	SRR8550326_PAIRED_rmdup.narrowPeak_peak_28105	125	.	5.72866	14.9936	12.5421	508
chr18	10457405	10457582	SRR8550326_PAIRED_rmdup.narrowPeak_peak_28106	56	.	3.9508	7.88269	5.66104	66
chr18	10500260	10500407	SRR8550326_PAIRED_rmdup.narrowPeak_peak_28107	43	.	3.55572	6.50978	4.35268	51
chr18	10531581	10531854	SRR8550326_PAIRED_rmdup.narrowPeak_peak_28108	56	.	3.9508	7.88269	5.66104	202
chr18	10609572	10610698	SRR8550326_PAIRED_rmdup.narrowPeak_peak_28109	816	.	17.7786	85.1272	81.6531	533
chr18	10617440	10618402	SRR8550326_PAIRED_rmdup.narrowPeak_peak_28110	488	.	12.6426	51.8784	48.8079	254
chr18	10706244	10707054	SRR8550326_PAIRED_rmdup.narrowPeak_peak_28111	276	.	8.88929	30.4074	27.649	636
chr18	10725198	10727062	SRR8550326_PAIRED_rmdup.narrowPeak_peak_28112	737	.	16.5934	77.1268	73.7457	373
chr18	10776418	10776574	SRR8550326_PAIRED_rmdup.narrowPeak_peak_28113	77	.	4.54342	10.0952	7.78834	51
chr18	10826891	10827047	SRR8550326_PAIRED_rmdup.narrowPeak_peak_28114	63	.	4.14834	8.6007	6.34937	99
chr18	10885867	10886037	SRR8550326_PAIRED_rmdup.narrowPeak_peak_28115	108	.	5.33358	13.2968	10.8905	62
chr18	10903727	10904130	SRR8550326_PAIRED_rmdup.narrowPeak_peak_28116	37	.	3.35818	5.85696	3.73519	50
chr18	10946748	10946920	SRR8550326_PAIRED_rmdup.narrowPeak_peak_28117	49	.	3.75326	7.18539	4.99512	101
chr18	11048296	11048730	SRR8550326_PAIRED_rmdup.narrowPeak_peak_28118	31	.	3.16064	5.22816	3.14406	38
chr18	11052309	11052910	SRR8550326_PAIRED_rmdup.narrowPeak_peak_28119	142	.	6.12374	16.7487	14.2541	318
chr18	11054121	11055079	SRR8550326_PAIRED_rmdup.narrowPeak_peak_28120	133	.	5.9262	15.8641	13.3908	349
chr18	11204940	11205373	SRR8550326_PAIRED_rmdup.narrowPeak_peak_28121	77	.	4.54342	10.0952	7.78834	286
chr18	11211220	11211378	SRR8550326_PAIRED_rmdup.narrowPeak_peak_28122	15	.	2.56802	3.49999	1.5519	12
chr18	11236758	11236914	SRR8550326_PAIRED_rmdup.narrowPeak_peak_28123	43	.	3.55572	6.50978	4.35268	46
chr18	11239573	11240428	SRR8550326_PAIRED_rmdup.narrowPeak_peak_28124	100	.	5.13604	12.4715	10.0888	626
chr18	11351853	11352575	SRR8550326_PAIRED_rmdup.narrowPeak_peak_28126	266	.	8.69176	29.362	26.621	462
chr18	11352788	11353204	SRR8550326_PAIRED_rmdup.narrowPeak_peak_28127	49	.	3.75326	7.18539	4.99512	69
chr18	11470733	11471022	SRR8550326_PAIRED_rmdup.narrowPeak_peak_28128	43	.	3.55572	6.50978	4.35268	150
chr18	11479681	11480263	SRR8550326_PAIRED_rmdup.narrowPeak_peak_28129	77	.	4.54342	10.0952	7.78834	246
chr18	11657010	11658131	SRR8550326_PAIRED_rmdup.narrowPeak_peak_28130	870	.	18.5688	90.5574	87.0222	606
chr18	11658346	11658622	SRR8550326_PAIRED_rmdup.narrowPeak_peak_28131	43	.	3.55572	6.50978	4.35268	38
chr18	11836960	11837411	SRR8550326_PAIRED_rmdup.narrowPeak_peak_28132	70	.	4.34588	9.33848	7.05879	77
chr18	11839018	11840896	SRR8550326_PAIRED_rmdup.narrowPeak_peak_28133	464	.	12.2475	49.4896	46.4504	445
chr18	11854542	11855308	SRR8550326_PAIRED_rmdup.narrowPeak_peak_28134	43	.	3.55572	6.50978	4.35268	373
chr18	11862813	11863076	SRR8550326_PAIRED_rmdup.narrowPeak_peak_28135	43	.	3.55572	6.50978	4.35268	78
chr18	11883308	11883869	SRR8550326_PAIRED_rmdup.narrowPeak_peak_28136	235	.	8.09914	26.2851	23.5973	270
chr18	11967017	11967521	SRR8550326_PAIRED_rmdup.narrowPeak_peak_28137	206	.	7.50652	23.3019	20.6696	276
chr18	12029805	12029991	SRR8550326_PAIRED_rmdup.narrowPeak_peak_28138	37	.	3.35818	5.85696	3.73519	112
chr18	12102191	12102433	SRR8550326_PAIRED_rmdup.narrowPeak_peak_28139	43	.	3.55572	6.50978	4.35268	94
chr18	12121209	12121832	SRR8550326_PAIRED_rmdup.narrowPeak_peak_28140	307	.	9.48191	33.5997	30.7901	268
chr18	12128340	12129106	SRR8550326_PAIRED_rmdup.narrowPeak_peak_28141	843	.	18.1737	87.8329	84.3283	339
chr18	12167950	12169201	SRR8550326_PAIRED_rmdup.narrowPeak_peak_28142	572	.	14.0253	60.4461	57.2655	900
chr18	12234710	12235150	SRR8550326_PAIRED_rmdup.narrowPeak_peak_28143	93	.	4.9385	11.6624	9.30416	266
chr18	12235792	12237391	SRR8550326_PAIRED_rmdup.narrowPeak_peak_28144	737	.	16.5934	77.1268	73.7457	690
chr18	12255521	12256220	SRR8550326_PAIRED_rmdup.narrowPeak_peak_28145	125	.	5.72866	14.9936	12.5421	187
chr18	12305421	12305966	SRR8550326_PAIRED_rmdup.narrowPeak_peak_28146	70	.	4.34588	9.33848	7.05879	99
chr18	12333748	12334443	SRR8550326_PAIRED_rmdup.narrowPeak_peak_28147	117	.	5.53112	14.1377	11.7086	292
chr18	12440439	12440898	SRR8550326_PAIRED_rmdup.narrowPeak_peak_28148	256	.	8.49422	28.3263	25.6029	201
chr18	12504544	12504702	SRR8550326_PAIRED_rmdup.narrowPeak_peak_28149	31	.	3.16064	5.22816	3.14406	82
chr18	12643099	12644542	SRR8550326_PAIRED_rmdup.narrowPeak_peak_28150	406	.	11.2598	43.6407	40.6812	451
chr18	12725647	12725840	SRR8550326_PAIRED_rmdup.narrowPeak_peak_28151	37	.	3.35818	5.85696	3.73519	157
chr18	12740973	12741791	SRR8550326_PAIRED_rmdup.narrowPeak_peak_28152	511	.	13.0376	54.2942	51.1921	366
chr18	12861516	12863103	SRR8550326_PAIRED_rmdup.narrowPeak_peak_28153	622	.	14.8155	65.4773	62.2345	689
chr18	12863293	12863737	SRR8550326_PAIRED_rmdup.narrowPeak_peak_28154	160	.	6.51882	18.5585	16.0225	251
chr18	12941280	12941970	SRR8550326_PAIRED_rmdup.narrowPeak_peak_28155	597	.	14.4204	62.9499	59.7385	538
chr18	12972121	12972314	SRR8550326_PAIRED_rmdup.narrowPeak_peak_28157	117	.	5.53112	14.1377	11.7086	97
chr18	12972991	12974548	SRR8550326_PAIRED_rmdup.narrowPeak_peak_28158	685	.	15.8032	71.8951	68.5753	752
chr18	13026464	13026675	SRR8550326_PAIRED_rmdup.narrowPeak_peak_28159	37	.	3.35818	5.85696	3.73519	18
chr18	13064991	13065314	SRR8550326_PAIRED_rmdup.narrowPeak_peak_28161	100	.	5.13604	12.4715	10.0888	154
chr18	13077276	13077435	SRR8550326_PAIRED_rmdup.narrowPeak_peak_28162	25	.	2.9631	4.62471	2.58154	63
chr18	13081505	13082338	SRR8550326_PAIRED_rmdup.narrowPeak_peak_28163	125	.	5.72866	14.9936	12.5421	767
chr18	13139000	13139460	SRR8550326_PAIRED_rmdup.narrowPeak_peak_28164	77	.	4.54342	10.0952	7.78834	126
chr18	13304312	13304584	SRR8550326_PAIRED_rmdup.narrowPeak_peak_28165	25	.	2.9631	4.62471	2.58154	43
chr18	13305375	13305751	SRR8550326_PAIRED_rmdup.narrowPeak_peak_28166	245	.	8.29668	27.3006	24.595	85
chr18	13349460	13349819	SRR8550326_PAIRED_rmdup.narrowPeak_peak_28167	37	.	3.35818	5.85696	3.73519	83
chr18	13534547	13534821	SRR8550326_PAIRED_rmdup.narrowPeak_peak_28168	100	.	5.13604	12.4715	10.0888	150
chr18	13535580	13536045	SRR8550326_PAIRED_rmdup.narrowPeak_peak_28169	70	.	4.34588	9.33848	7.05879	221
chr18	13600852	13601337	SRR8550326_PAIRED_rmdup.narrowPeak_peak_28170	216	.	7.70406	24.2854	21.6344	355
chr18	13660748	13660928	SRR8550326_PAIRED_rmdup.narrowPeak_peak_28171	49	.	3.75326	7.18539	4.99512	110
chr18	13787690	13787899	SRR8550326_PAIRED_rmdup.narrowPeak_peak_28172	63	.	4.14834	8.6007	6.34937	135
chr18	13868163	13868405	SRR8550326_PAIRED_rmdup.narrowPeak_peak_28173	25	.	2.9631	4.62471	2.58154	34
chr18	13870835	13871620	SRR8550326_PAIRED_rmdup.narrowPeak_peak_28174	125	.	5.72866	14.9936	12.5421	411
chr18	13895142	13895495	SRR8550326_PAIRED_rmdup.narrowPeak_peak_28175	100	.	5.13604	12.4715	10.0888	114
chr18	13896377	13896863	SRR8550326_PAIRED_rmdup.narrowPeak_peak_28176	85	.	4.74096	10.8701	8.53713	370
chr18	13897169	13897447	SRR8550326_PAIRED_rmdup.narrowPeak_peak_28177	117	.	5.53112	14.1377	11.7086	172
chr18	13900356	13901086	SRR8550326_PAIRED_rmdup.narrowPeak_peak_28178	160	.	6.51882	18.5585	16.0225	377
chr18	13943943	13944118	SRR8550326_PAIRED_rmdup.narrowPeak_peak_28179	31	.	3.16064	5.22816	3.14406	111
chr18	13969566	13970854	SRR8550326_PAIRED_rmdup.narrowPeak_peak_28180	307	.	9.48191	33.5997	30.7901	632
chr18	13971189	13971542	SRR8550326_PAIRED_rmdup.narrowPeak_peak_28181	151	.	6.32128	17.647	15.1315	246
chr18	13972165	13973283	SRR8550326_PAIRED_rmdup.narrowPeak_peak_28182	737	.	16.5934	77.1268	73.7457	421
chr18	14004358	14004530	SRR8550326_PAIRED_rmdup.narrowPeak_peak_28183	20	.	2.76556	4.0481	2.04957	171
chr18	14044085	14044529	SRR8550326_PAIRED_rmdup.narrowPeak_peak_28184	100	.	5.13604	12.4715	10.0888	333
chr18	14063044	14063890	SRR8550326_PAIRED_rmdup.narrowPeak_peak_28185	160	.	6.51882	18.5585	16.0225	274
chr18	14118044	14118594	SRR8550326_PAIRED_rmdup.narrowPeak_peak_28186	125	.	5.72866	14.9936	12.5421	322
chr18	14119508	14120298	SRR8550326_PAIRED_rmdup.narrowPeak_peak_28187	307	.	9.48191	33.5997	30.7901	395
chr18	14312822	14312974	SRR8550326_PAIRED_rmdup.narrowPeak_peak_28188	31	.	3.16064	5.22816	3.14406	103
chr18	14331496	14331809	SRR8550326_PAIRED_rmdup.narrowPeak_peak_28189	56	.	3.9508	7.88269	5.66104	213
chr18	14402840	14403084	SRR8550326_PAIRED_rmdup.narrowPeak_peak_28190	77	.	4.54342	10.0952	7.78834	75
chr18	14502836	14503291	SRR8550326_PAIRED_rmdup.narrowPeak_peak_28191	178	.	6.9139	20.4197	17.8443	205
chr18	14512090	14512359	SRR8550326_PAIRED_rmdup.narrowPeak_peak_28192	43	.	3.55572	6.50978	4.35268	223
chr18	14681771	14683549	SRR8550326_PAIRED_rmdup.narrowPeak_peak_28193	622	.	14.8155	65.4773	62.2345	1114
chr18	14782733	14784150	SRR8550326_PAIRED_rmdup.narrowPeak_peak_28194	1192	.	23.1122	123.122	119.252	356
chr18	14844309	14844647	SRR8550326_PAIRED_rmdup.narrowPeak_peak_28195	77	.	4.54342	10.0952	7.78834	213
chr18	14844954	14845226	SRR8550326_PAIRED_rmdup.narrowPeak_peak_28196	100	.	5.13604	12.4715	10.0888	121
chr18	14888463	14888789	SRR8550326_PAIRED_rmdup.narrowPeak_peak_28197	56	.	3.9508	7.88269	5.66104	308
chr18	14890146	14890457	SRR8550326_PAIRED_rmdup.narrowPeak_peak_28198	125	.	5.72866	14.9936	12.5421	121
chr18	15014944	15015649	SRR8550326_PAIRED_rmdup.narrowPeak_peak_28199	70	.	4.34588	9.33848	7.05879	403
chr18	15021308	15021745	SRR8550326_PAIRED_rmdup.narrowPeak_peak_28200	108	.	5.33358	13.2968	10.8905	287
chr18	15061958	15062200	SRR8550326_PAIRED_rmdup.narrowPeak_peak_28201	25	.	2.9631	4.62471	2.58154	87
chr18	15062645	15063737	SRR8550326_PAIRED_rmdup.narrowPeak_peak_28202	276	.	8.88929	30.4074	27.649	963
chr18	15063891	15064505	SRR8550326_PAIRED_rmdup.narrowPeak_peak_28203	100	.	5.13604	12.4715	10.0888	379
chr18	15064864	15065106	SRR8550326_PAIRED_rmdup.narrowPeak_peak_28204	43	.	3.55572	6.50978	4.35268	163
chr18	15065579	15066168	SRR8550326_PAIRED_rmdup.narrowPeak_peak_28205	160	.	6.51882	18.5585	16.0225	181
chr18	15140343	15140637	SRR8550326_PAIRED_rmdup.narrowPeak_peak_28206	187	.	7.11144	21.3687	18.7741	122
chr18	15149861	15151632	SRR8550326_PAIRED_rmdup.narrowPeak_peak_28207	340	.	10.0745	36.8724	34.0122	496
chr18	15156121	15156618	SRR8550326_PAIRED_rmdup.narrowPeak_peak_28208	351	.	10.2721	37.9803	35.1033	340
chr18	15174397	15175154	SRR8550326_PAIRED_rmdup.narrowPeak_peak_28209	70	.	4.34588	9.33848	7.05879	546
chr18	15208594	15208763	SRR8550326_PAIRED_rmdup.narrowPeak_peak_28210	43	.	3.55572	6.50978	4.35268	12
chr18	15247663	15248134	SRR8550326_PAIRED_rmdup.narrowPeak_peak_28211	85	.	4.74096	10.8701	8.53713	184
chr18	15253662	15254032	SRR8550326_PAIRED_rmdup.narrowPeak_peak_28212	197	.	7.30898	22.3296	19.716	198
chr18	15281298	15281760	SRR8550326_PAIRED_rmdup.narrowPeak_peak_28213	100	.	5.13604	12.4715	10.0888	262
chr18	15304799	15305361	SRR8550326_PAIRED_rmdup.narrowPeak_peak_28214	197	.	7.30898	22.3296	19.716	344
chr18	15312783	15314018	SRR8550326_PAIRED_rmdup.narrowPeak_peak_28215	125	.	5.72866	14.9936	12.5421	1101
chr18	15403528	15403683	SRR8550326_PAIRED_rmdup.narrowPeak_peak_28216	20	.	2.76556	4.0481	2.04957	40
chr18	15543971	15544495	SRR8550326_PAIRED_rmdup.narrowPeak_peak_28217	100	.	5.13604	12.4715	10.0888	186
chr18	15571233	15571410	SRR8550326_PAIRED_rmdup.narrowPeak_peak_28218	43	.	3.55572	6.50978	4.35268	128
chr18	15645084	15645482	SRR8550326_PAIRED_rmdup.narrowPeak_peak_28219	108	.	5.33358	13.2968	10.8905	199
chr18	15649986	15650387	SRR8550326_PAIRED_rmdup.narrowPeak_peak_28220	169	.	6.71636	19.4829	16.9269	184
chr18	15759747	15760435	SRR8550326_PAIRED_rmdup.narrowPeak_peak_28221	197	.	7.30898	22.3296	19.716	307
chr18	15917800	15918020	SRR8550326_PAIRED_rmdup.narrowPeak_peak_28222	49	.	3.75326	7.18539	4.99512	185
chr18	16011634	16011788	SRR8550326_PAIRED_rmdup.narrowPeak_peak_28223	37	.	3.35818	5.85696	3.73519	95
chr18	16028717	16029257	SRR8550326_PAIRED_rmdup.narrowPeak_peak_28224	151	.	6.32128	17.647	15.1315	280
chr18	16037972	16038831	SRR8550326_PAIRED_rmdup.narrowPeak_peak_28225	870	.	18.5688	90.5574	87.0222	247
chr18	16191748	16192388	SRR8550326_PAIRED_rmdup.narrowPeak_peak_28226	49	.	3.75326	7.18539	4.99512	551
chr18	16216962	16217283	SRR8550326_PAIRED_rmdup.narrowPeak_peak_28227	85	.	4.74096	10.8701	8.53713	57
chr18	16437590	16437875	SRR8550326_PAIRED_rmdup.narrowPeak_peak_28228	187	.	7.11144	21.3687	18.7741	85
chr18	16547530	16547996	SRR8550326_PAIRED_rmdup.narrowPeak_peak_28229	77	.	4.54342	10.0952	7.78834	316
chr18	16597112	16597472	SRR8550326_PAIRED_rmdup.narrowPeak_peak_28230	108	.	5.33358	13.2968	10.8905	158
chr18	16649981	16650279	SRR8550326_PAIRED_rmdup.narrowPeak_peak_28231	85	.	4.74096	10.8701	8.53713	101
chr18	16658708	16659023	SRR8550326_PAIRED_rmdup.narrowPeak_peak_28232	56	.	3.9508	7.88269	5.66104	138
chr18	16675247	16675550	SRR8550326_PAIRED_rmdup.narrowPeak_peak_28233	160	.	6.51882	18.5585	16.0225	107
chr18	16689526	16690042	SRR8550326_PAIRED_rmdup.narrowPeak_peak_28234	160	.	6.51882	18.5585	16.0225	409
chr18	16734589	16734881	SRR8550326_PAIRED_rmdup.narrowPeak_peak_28235	31	.	3.16064	5.22816	3.14406	134
chr18	16740558	16740708	SRR8550326_PAIRED_rmdup.narrowPeak_peak_28236	25	.	2.9631	4.62471	2.58154	98
chr18	16746327	16746597	SRR8550326_PAIRED_rmdup.narrowPeak_peak_28237	25	.	2.9631	4.62471	2.58154	54
chr18	16806700	16809928	SRR8550326_PAIRED_rmdup.narrowPeak_peak_28238	536	.	13.4327	56.7361	53.6024	1641
chr18	16822057	16822246	SRR8550326_PAIRED_rmdup.narrowPeak_peak_28239	93	.	4.9385	11.6624	9.30416	125
chr18	17199719	17199917	SRR8550326_PAIRED_rmdup.narrowPeak_peak_28240	85	.	4.74096	10.8701	8.53713	124
chr18	17383205	17384114	SRR8550326_PAIRED_rmdup.narrowPeak_peak_28241	318	.	9.67945	34.6819	31.8554	501
chr18	17390823	17391289	SRR8550326_PAIRED_rmdup.narrowPeak_peak_28242	63	.	4.14834	8.6007	6.34937	184
chr18	17399474	17400729	SRR8550326_PAIRED_rmdup.narrowPeak_peak_28243	142	.	6.12374	16.7487	14.2541	1107
chr18	17615358	17615698	SRR8550326_PAIRED_rmdup.narrowPeak_peak_28244	85	.	4.74096	10.8701	8.53713	235
chr18	17624364	17624948	SRR8550326_PAIRED_rmdup.narrowPeak_peak_28245	266	.	8.69176	29.362	26.621	323
chr18	17641091	17641323	SRR8550326_PAIRED_rmdup.narrowPeak_peak_28246	63	.	4.14834	8.6007	6.34937	188
chr18	17647326	17647481	SRR8550326_PAIRED_rmdup.narrowPeak_peak_28247	37	.	3.35818	5.85696	3.73519	43
chr18	17651202	17651713	SRR8550326_PAIRED_rmdup.narrowPeak_peak_28248	117	.	5.53112	14.1377	11.7086	431
chr18	17764535	17764975	SRR8550326_PAIRED_rmdup.narrowPeak_peak_28249	37	.	3.35818	5.85696	3.73519	52
chr18	17966440	17966656	SRR8550326_PAIRED_rmdup.narrowPeak_peak_28250	70	.	4.34588	9.33848	7.05879	147
chr18	17976496	17976795	SRR8550326_PAIRED_rmdup.narrowPeak_peak_28251	93	.	4.9385	11.6624	9.30416	145
chr18	18365137	18365292	SRR8550326_PAIRED_rmdup.narrowPeak_peak_28252	25	.	2.9631	4.62471	2.58154	6
chr18	18602997	18603339	SRR8550326_PAIRED_rmdup.narrowPeak_peak_28253	63	.	4.14834	8.6007	6.34937	99
chr18	18912977	18913315	SRR8550326_PAIRED_rmdup.narrowPeak_peak_28254	70	.	4.34588	9.33848	7.05879	43
chr18	18913663	18913845	SRR8550326_PAIRED_rmdup.narrowPeak_peak_28255	31	.	3.16064	5.22816	3.14406	135
chr18	19576820	19577288	SRR8550326_PAIRED_rmdup.narrowPeak_peak_28256	117	.	5.53112	14.1377	11.7086	201
chr18	20001779	20002398	SRR8550326_PAIRED_rmdup.narrowPeak_peak_28257	77	.	4.54342	10.0952	7.78834	202
chr18	20012365	20012522	SRR8550326_PAIRED_rmdup.narrowPeak_peak_28258	25	.	2.9631	4.62471	2.58154	129
chr18	20058808	20059340	SRR8550326_PAIRED_rmdup.narrowPeak_peak_28259	226	.	7.9016	25.2799	22.6103	311
chr18	20060204	20060749	SRR8550326_PAIRED_rmdup.narrowPeak_peak_28260	85	.	4.74096	10.8701	8.53713	282
chr18	20148727	20148896	SRR8550326_PAIRED_rmdup.narrowPeak_peak_28261	49	.	3.75326	7.18539	4.99512	86
chr18	20188185	20188734	SRR8550326_PAIRED_rmdup.narrowPeak_peak_28262	178	.	6.9139	20.4197	17.8443	227
chr18	20223338	20223486	SRR8550326_PAIRED_rmdup.narrowPeak_peak_28263	37	.	3.35818	5.85696	3.73519	120
chr18	20432634	20432784	SRR8550326_PAIRED_rmdup.narrowPeak_peak_28264	63	.	4.14834	8.6007	6.34937	84
chr18	20557814	20558873	SRR8550326_PAIRED_rmdup.narrowPeak_peak_28265	178	.	6.9139	20.4197	17.8443	438
chr18	20640043	20640407	SRR8550326_PAIRED_rmdup.narrowPeak_peak_28266	187	.	7.11144	21.3687	18.7741	113
chr18	20640570	20641381	SRR8550326_PAIRED_rmdup.narrowPeak_peak_28267	169	.	6.71636	19.4829	16.9269	404
chr18	20642976	20643283	SRR8550326_PAIRED_rmdup.narrowPeak_peak_28268	100	.	5.13604	12.4715	10.0888	82
chr18	20668123	20668577	SRR8550326_PAIRED_rmdup.narrowPeak_peak_28269	93	.	4.9385	11.6624	9.30416	52
chr18	20745366	20746716	SRR8550326_PAIRED_rmdup.narrowPeak_peak_28270	750	.	16.7909	78.4477	75.0511	953
chr18	20815481	20815625	SRR8550326_PAIRED_rmdup.narrowPeak_peak_28271	70	.	4.34588	9.33848	7.05879	70
chr18	20855170	20855546	SRR8550326_PAIRED_rmdup.narrowPeak_peak_28272	77	.	4.54342	10.0952	7.78834	58
chr18	20855702	20855889	SRR8550326_PAIRED_rmdup.narrowPeak_peak_28273	25	.	2.9631	4.62471	2.58154	128
chr18	20961136	20962055	SRR8550326_PAIRED_rmdup.narrowPeak_peak_28275	523	.	13.2352	55.5119	52.394	406
chr18	20976730	20976912	SRR8550326_PAIRED_rmdup.narrowPeak_peak_28276	117	.	5.53112	14.1377	11.7086	78
chr18	21000786	21002534	SRR8550326_PAIRED_rmdup.narrowPeak_peak_28277	1751	.	30.4211	179.492	175.143	991
chr18	21017643	21018113	SRR8550326_PAIRED_rmdup.narrowPeak_peak_28278	70	.	4.34588	9.33848	7.05879	126
chr18	21121745	21122436	SRR8550326_PAIRED_rmdup.narrowPeak_peak_28279	351	.	10.2721	37.9803	35.1033	459
chr18	21132888	21133045	SRR8550326_PAIRED_rmdup.narrowPeak_peak_28280	100	.	5.13604	12.4715	10.0888	89
chr18	21152569	21153055	SRR8550326_PAIRED_rmdup.narrowPeak_peak_28281	37	.	3.35818	5.85696	3.73519	453
chr18	21158164	21158325	SRR8550326_PAIRED_rmdup.narrowPeak_peak_28282	37	.	3.35818	5.85696	3.73519	114
chr18	21237847	21238038	SRR8550326_PAIRED_rmdup.narrowPeak_peak_28283	25	.	2.9631	4.62471	2.58154	162
chr18	21240083	21240330	SRR8550326_PAIRED_rmdup.narrowPeak_peak_28284	25	.	2.9631	4.62471	2.58154	133
chr18	21257636	21257836	SRR8550326_PAIRED_rmdup.narrowPeak_peak_28285	20	.	2.76556	4.0481	2.04957	6
chr18	21299252	21301161	SRR8550326_PAIRED_rmdup.narrowPeak_peak_28286	2152	.	35.3596	219.832	215.237	1048
chr18	21373460	21373742	SRR8550326_PAIRED_rmdup.narrowPeak_peak_28287	31	.	3.16064	5.22816	3.14406	62
chr18	21375023	21375394	SRR8550326_PAIRED_rmdup.narrowPeak_peak_28288	56	.	3.9508	7.88269	5.66104	97
chr18	21382904	21383080	SRR8550326_PAIRED_rmdup.narrowPeak_peak_28289	56	.	3.9508	7.88269	5.66104	56
chr18	21575551	21576473	SRR8550326_PAIRED_rmdup.narrowPeak_peak_28290	63	.	4.14834	8.6007	6.34937	736
chr18	21593606	21594013	SRR8550326_PAIRED_rmdup.narrowPeak_peak_28291	142	.	6.12374	16.7487	14.2541	299
chr18	21651448	21652242	SRR8550326_PAIRED_rmdup.narrowPeak_peak_28292	77	.	4.54342	10.0952	7.78834	163
chr18	21653674	21654096	SRR8550326_PAIRED_rmdup.narrowPeak_peak_28293	142	.	6.12374	16.7487	14.2541	256
chr18	21713922	21714593	SRR8550326_PAIRED_rmdup.narrowPeak_peak_28294	318	.	9.67945	34.6819	31.8554	366
chr18	21728650	21728842	SRR8550326_PAIRED_rmdup.narrowPeak_peak_28295	25	.	2.9631	4.62471	2.58154	110
chr18	21775073	21775288	SRR8550326_PAIRED_rmdup.narrowPeak_peak_28296	37	.	3.35818	5.85696	3.73519	148
chr18	21845074	21845508	SRR8550326_PAIRED_rmdup.narrowPeak_peak_28297	93	.	4.9385	11.6624	9.30416	67
chr18	21952971	21953377	SRR8550326_PAIRED_rmdup.narrowPeak_peak_28298	63	.	4.14834	8.6007	6.34937	291
chr18	22031050	22031394	SRR8550326_PAIRED_rmdup.narrowPeak_peak_28299	256	.	8.49422	28.3263	25.6029	101
chr18	22241789	22242105	SRR8550326_PAIRED_rmdup.narrowPeak_peak_28300	85	.	4.74096	10.8701	8.53713	183
chr18	22290167	22291384	SRR8550326_PAIRED_rmdup.narrowPeak_peak_28301	737	.	16.5934	77.1268	73.7457	390
chr18	22338560	22339112	SRR8550326_PAIRED_rmdup.narrowPeak_peak_28302	245	.	8.29668	27.3006	24.595	421
chr18	22343382	22345006	SRR8550326_PAIRED_rmdup.narrowPeak_peak_28303	584	.	14.2229	61.695	58.4991	630
chr18	22418736	22419557	SRR8550326_PAIRED_rmdup.narrowPeak_peak_28304	56	.	3.9508	7.88269	5.66104	207
chr18	22529285	22529744	SRR8550326_PAIRED_rmdup.narrowPeak_peak_28305	63	.	4.14834	8.6007	6.34937	191
chr18	22530446	22530730	SRR8550326_PAIRED_rmdup.narrowPeak_peak_28306	70	.	4.34588	9.33848	7.05879	105
chr18	22595937	22596429	SRR8550326_PAIRED_rmdup.narrowPeak_peak_28307	216	.	7.70406	24.2854	21.6344	247
chr18	22674320	22674530	SRR8550326_PAIRED_rmdup.narrowPeak_peak_28308	117	.	5.53112	14.1377	11.7086	144
chr18	22674964	22675217	SRR8550326_PAIRED_rmdup.narrowPeak_peak_28309	142	.	6.12374	16.7487	14.2541	108
chr18	22732309	22732529	SRR8550326_PAIRED_rmdup.narrowPeak_peak_28310	20	.	2.76556	4.0481	2.04957	123
chr18	22935932	22936414	SRR8550326_PAIRED_rmdup.narrowPeak_peak_28311	100	.	5.13604	12.4715	10.0888	199
chr18	22960871	22961643	SRR8550326_PAIRED_rmdup.narrowPeak_peak_28312	187	.	7.11144	21.3687	18.7741	342
chr18	22984875	22985739	SRR8550326_PAIRED_rmdup.narrowPeak_peak_28313	1550	.	27.8531	159.194	155.001	518
chr18	23039142	23040460	SRR8550326_PAIRED_rmdup.narrowPeak_peak_28314	187	.	7.11144	21.3687	18.7741	164
chr18	23040983	23042286	SRR8550326_PAIRED_rmdup.narrowPeak_peak_28315	418	.	11.4573	44.7959	41.8202	842
chr18	23310047	23311160	SRR8550326_PAIRED_rmdup.narrowPeak_peak_28316	93	.	4.9385	11.6624	9.30416	690
chr18	23410309	23410552	SRR8550326_PAIRED_rmdup.narrowPeak_peak_28317	77	.	4.54342	10.0952	7.78834	149
chr18	23415124	23415523	SRR8550326_PAIRED_rmdup.narrowPeak_peak_28318	142	.	6.12374	16.7487	14.2541	187
chr18	23497345	23497781	SRR8550326_PAIRED_rmdup.narrowPeak_peak_28319	187	.	7.11144	21.3687	18.7741	185
chr18	23498186	23498492	SRR8550326_PAIRED_rmdup.narrowPeak_peak_28320	70	.	4.34588	9.33848	7.05879	22
chr18	23566182	23566650	SRR8550326_PAIRED_rmdup.narrowPeak_peak_28321	160	.	6.51882	18.5585	16.0225	218
chr18	23617977	23618154	SRR8550326_PAIRED_rmdup.narrowPeak_peak_28322	56	.	3.9508	7.88269	5.66104	94
chr18	23647399	23647781	SRR8550326_PAIRED_rmdup.narrowPeak_peak_28323	43	.	3.55572	6.50978	4.35268	172
chr18	23733111	23733272	SRR8550326_PAIRED_rmdup.narrowPeak_peak_28324	63	.	4.14834	8.6007	6.34937	66
chr18	23751431	23753093	SRR8550326_PAIRED_rmdup.narrowPeak_peak_28325	286	.	9.08683	31.4622	28.6867	867
chr18	23767462	23767820	SRR8550326_PAIRED_rmdup.narrowPeak_peak_28326	93	.	4.9385	11.6624	9.30416	186
chr18	23773170	23773344	SRR8550326_PAIRED_rmdup.narrowPeak_peak_28327	125	.	5.72866	14.9936	12.5421	96
chr18	23803320	23804709	SRR8550326_PAIRED_rmdup.narrowPeak_peak_28328	1596	.	28.4457	163.834	159.604	606
chr18	23805718	23805916	SRR8550326_PAIRED_rmdup.narrowPeak_peak_28329	56	.	3.9508	7.88269	5.66104	107
chr18	23877683	23878040	SRR8550326_PAIRED_rmdup.narrowPeak_peak_28330	49	.	3.75326	7.18539	4.99512	140
chr18	23878196	23878396	SRR8550326_PAIRED_rmdup.narrowPeak_peak_28331	25	.	2.9631	4.62471	2.58154	183
chr18	23942301	23942613	SRR8550326_PAIRED_rmdup.narrowPeak_peak_28332	235	.	8.09914	26.2851	23.5973	102
chr18	23954157	23955341	SRR8550326_PAIRED_rmdup.narrowPeak_peak_28333	1035	.	20.9392	107.277	103.565	734
chr18	23986913	23987343	SRR8550326_PAIRED_rmdup.narrowPeak_peak_28334	286	.	9.08683	31.4622	28.6867	280
chr18	23989476	23989720	SRR8550326_PAIRED_rmdup.narrowPeak_peak_28335	384	.	10.8647	41.353	38.4262	155
chr18	24020099	24022025	SRR8550326_PAIRED_rmdup.narrowPeak_peak_28336	1830	.	31.4088	187.428	183.022	353
chr18	24025557	24025752	SRR8550326_PAIRED_rmdup.narrowPeak_peak_28337	20	.	2.76556	4.0481	2.04957	150
chr18	24026040	24026203	SRR8550326_PAIRED_rmdup.narrowPeak_peak_28338	25	.	2.9631	4.62471	2.58154	151
chr18	24039460	24039726	SRR8550326_PAIRED_rmdup.narrowPeak_peak_28339	297	.	9.28438	32.5264	29.7338	167
chr18	24121168	24122320	SRR8550326_PAIRED_rmdup.narrowPeak_peak_28340	724	.	16.3958	75.811	72.4451	479
chr18	24204817	24206773	SRR8550326_PAIRED_rmdup.narrowPeak_peak_28341	584	.	14.2229	61.695	58.4991	743
chr18	24305371	24305576	SRR8550326_PAIRED_rmdup.narrowPeak_peak_28342	93	.	4.9385	11.6624	9.30416	49
chr18	24309683	24309919	SRR8550326_PAIRED_rmdup.narrowPeak_peak_28343	31	.	3.16064	5.22816	3.14406	45
chr18	24429235	24429411	SRR8550326_PAIRED_rmdup.narrowPeak_peak_28344	108	.	5.33358	13.2968	10.8905	73
chr18	24466383	24466533	SRR8550326_PAIRED_rmdup.narrowPeak_peak_28345	25	.	2.9631	4.62471	2.58154	145
chr18	24466734	24468178	SRR8550326_PAIRED_rmdup.narrowPeak_peak_28346	340	.	10.0745	36.8724	34.0122	1135
chr18	24470462	24471223	SRR8550326_PAIRED_rmdup.narrowPeak_peak_28347	178	.	6.9139	20.4197	17.8443	366
chr18	24529329	24530582	SRR8550326_PAIRED_rmdup.narrowPeak_peak_28348	464	.	12.2475	49.4896	46.4504	762
chr18	24559313	24559517	SRR8550326_PAIRED_rmdup.narrowPeak_peak_28349	93	.	4.9385	11.6624	9.30416	107
chr18	24602764	24604371	SRR8550326_PAIRED_rmdup.narrowPeak_peak_28350	1550	.	27.8531	159.194	155.001	1009
chr18	24653486	24654222	SRR8550326_PAIRED_rmdup.narrowPeak_peak_28351	125	.	5.72866	14.9936	12.5421	354
chr18	24669973	24670441	SRR8550326_PAIRED_rmdup.narrowPeak_peak_28352	63	.	4.14834	8.6007	6.34937	198
chr18	24675515	24675775	SRR8550326_PAIRED_rmdup.narrowPeak_peak_28353	70	.	4.34588	9.33848	7.05879	103
chr18	24708577	24710401	SRR8550326_PAIRED_rmdup.narrowPeak_peak_28354	362	.	10.4696	39.0965	36.2027	1029
chr18	24742350	24742686	SRR8550326_PAIRED_rmdup.narrowPeak_peak_28355	206	.	7.50652	23.3019	20.6696	141
chr18	24776969	24777616	SRR8550326_PAIRED_rmdup.narrowPeak_peak_28356	151	.	6.32128	17.647	15.1315	383
chr18	24902106	24902373	SRR8550326_PAIRED_rmdup.narrowPeak_peak_28357	77	.	4.54342	10.0952	7.78834	98
chr18	25061331	25061902	SRR8550326_PAIRED_rmdup.narrowPeak_peak_28358	125	.	5.72866	14.9936	12.5421	276
chr18	25064321	25066265	SRR8550326_PAIRED_rmdup.narrowPeak_peak_28359	488	.	12.6426	51.8784	48.8079	1264
chr18	25121362	25121678	SRR8550326_PAIRED_rmdup.narrowPeak_peak_28360	63	.	4.14834	8.6007	6.34937	208
chr18	25167961	25169963	SRR8550326_PAIRED_rmdup.narrowPeak_peak_28361	1550	.	27.8531	159.194	155.001	805
chr18	25474157	25474507	SRR8550326_PAIRED_rmdup.narrowPeak_peak_28362	56	.	3.9508	7.88269	5.66104	305
chr18	25478399	25478663	SRR8550326_PAIRED_rmdup.narrowPeak_peak_28363	77	.	4.54342	10.0952	7.78834	73
chr18	25486430	25487923	SRR8550326_PAIRED_rmdup.narrowPeak_peak_28364	266	.	8.69176	29.362	26.621	528
chr18	25505119	25505499	SRR8550326_PAIRED_rmdup.narrowPeak_peak_28365	187	.	7.11144	21.3687	18.7741	67
chr18	25522101	25522475	SRR8550326_PAIRED_rmdup.narrowPeak_peak_28366	43	.	3.55572	6.50978	4.35268	155
chr18	25538037	25538816	SRR8550326_PAIRED_rmdup.narrowPeak_peak_28367	340	.	10.0745	36.8724	34.0122	336
chr18	25538964	25539225	SRR8550326_PAIRED_rmdup.narrowPeak_peak_28368	37	.	3.35818	5.85696	3.73519	145
chr18	25545671	25546146	SRR8550326_PAIRED_rmdup.narrowPeak_peak_28369	169	.	6.71636	19.4829	16.9269	371
chr18	25546636	25546787	SRR8550326_PAIRED_rmdup.narrowPeak_peak_28370	70	.	4.34588	9.33848	7.05879	81
chr18	25547938	25548758	SRR8550326_PAIRED_rmdup.narrowPeak_peak_28371	93	.	4.9385	11.6624	9.30416	644
chr18	25553785	25554007	SRR8550326_PAIRED_rmdup.narrowPeak_peak_28372	77	.	4.54342	10.0952	7.78834	47
chr18	25556791	25557059	SRR8550326_PAIRED_rmdup.narrowPeak_peak_28373	43	.	3.55572	6.50978	4.35268	80
chr18	25576869	25577209	SRR8550326_PAIRED_rmdup.narrowPeak_peak_28374	56	.	3.9508	7.88269	5.66104	170
chr18	25577357	25577894	SRR8550326_PAIRED_rmdup.narrowPeak_peak_28375	70	.	4.34588	9.33848	7.05879	126
chr18	25582831	25583015	SRR8550326_PAIRED_rmdup.narrowPeak_peak_28376	56	.	3.9508	7.88269	5.66104	111
chr18	25584354	25584516	SRR8550326_PAIRED_rmdup.narrowPeak_peak_28377	25	.	2.9631	4.62471	2.58154	98
chr18	25590518	25590879	SRR8550326_PAIRED_rmdup.narrowPeak_peak_28378	49	.	3.75326	7.18539	4.99512	71
chr18	25621401	25621791	SRR8550326_PAIRED_rmdup.narrowPeak_peak_28379	93	.	4.9385	11.6624	9.30416	155
chr18	25621979	25622208	SRR8550326_PAIRED_rmdup.narrowPeak_peak_28380	20	.	2.76556	4.0481	2.04957	13
chr18	25645681	25646581	SRR8550326_PAIRED_rmdup.narrowPeak_peak_28381	395	.	11.0622	42.493	39.5498	357
chr18	25653135	25653449	SRR8550326_PAIRED_rmdup.narrowPeak_peak_28382	85	.	4.74096	10.8701	8.53713	79
chr18	25668054	25668487	SRR8550326_PAIRED_rmdup.narrowPeak_peak_28383	256	.	8.49422	28.3263	25.6029	204
chr18	25679045	25679680	SRR8550326_PAIRED_rmdup.narrowPeak_peak_28384	93	.	4.9385	11.6624	9.30416	148
chr18	25726874	25727209	SRR8550326_PAIRED_rmdup.narrowPeak_peak_28385	37	.	3.35818	5.85696	3.73519	80
chr18	25752728	25753524	SRR8550326_PAIRED_rmdup.narrowPeak_peak_28386	206	.	7.50652	23.3019	20.6696	238
chr18	25754045	25754625	SRR8550326_PAIRED_rmdup.narrowPeak_peak_28387	226	.	7.9016	25.2799	22.6103	313
chr18	25754794	25755616	SRR8550326_PAIRED_rmdup.narrowPeak_peak_28388	206	.	7.50652	23.3019	20.6696	765
chr18	25904796	25905058	SRR8550326_PAIRED_rmdup.narrowPeak_peak_28389	37	.	3.35818	5.85696	3.73519	223
chr18	26015222	26015508	SRR8550326_PAIRED_rmdup.narrowPeak_peak_28390	108	.	5.33358	13.2968	10.8905	47
chr18	26676817	26677249	SRR8550326_PAIRED_rmdup.narrowPeak_peak_28391	117	.	5.53112	14.1377	11.7086	302
chr18	27284081	27284480	SRR8550326_PAIRED_rmdup.narrowPeak_peak_28392	49	.	3.75326	7.18539	4.99512	175
chr18	27476573	27476755	SRR8550326_PAIRED_rmdup.narrowPeak_peak_28393	31	.	3.16064	5.22816	3.14406	15
chr18	27790251	27790401	SRR8550326_PAIRED_rmdup.narrowPeak_peak_28394	49	.	3.75326	7.18539	4.99512	109
chr18	28077657	28078277	SRR8550326_PAIRED_rmdup.narrowPeak_peak_28395	206	.	7.50652	23.3019	20.6696	244
chr18	28526047	28526205	SRR8550326_PAIRED_rmdup.narrowPeak_peak_28396	31	.	3.16064	5.22816	3.14406	71
chr18	28653065	28653621	SRR8550326_PAIRED_rmdup.narrowPeak_peak_28397	142	.	6.12374	16.7487	14.2541	272
chr18	28666447	28667142	SRR8550326_PAIRED_rmdup.narrowPeak_peak_28398	266	.	8.69176	29.362	26.621	304
chr18	28679219	28679377	SRR8550326_PAIRED_rmdup.narrowPeak_peak_28399	37	.	3.35818	5.85696	3.73519	90
chr18	29134724	29134913	SRR8550326_PAIRED_rmdup.narrowPeak_peak_28400	31	.	3.16064	5.22816	3.14406	150
chr18	29238982	29239172	SRR8550326_PAIRED_rmdup.narrowPeak_peak_28401	20	.	2.76556	4.0481	2.04957	6
chr18	29242675	29243059	SRR8550326_PAIRED_rmdup.narrowPeak_peak_28402	108	.	5.33358	13.2968	10.8905	170
chr18	29526140	29526512	SRR8550326_PAIRED_rmdup.narrowPeak_peak_28403	56	.	3.9508	7.88269	5.66104	12
chr18	29638568	29639198	SRR8550326_PAIRED_rmdup.narrowPeak_peak_28405	329	.	9.87699	35.7729	32.9296	229
chr18	30045609	30046427	SRR8550326_PAIRED_rmdup.narrowPeak_peak_28406	178	.	6.9139	20.4197	17.8443	479
chr18	30218524	30218829	SRR8550326_PAIRED_rmdup.narrowPeak_peak_28407	63	.	4.14834	8.6007	6.34937	67
chr18	30267755	30268051	SRR8550326_PAIRED_rmdup.narrowPeak_peak_28408	56	.	3.9508	7.88269	5.66104	223
chr18	30272396	30273140	SRR8550326_PAIRED_rmdup.narrowPeak_peak_28409	979	.	20.1491	101.635	97.9813	378
chr18	30311704	30311955	SRR8550326_PAIRED_rmdup.narrowPeak_peak_28410	125	.	5.72866	14.9936	12.5421	111
chr18	30365441	30366061	SRR8550326_PAIRED_rmdup.narrowPeak_peak_28411	441	.	11.8524	47.1284	44.1209	412
chr18	30377922	30378734	SRR8550326_PAIRED_rmdup.narrowPeak_peak_28412	85	.	4.74096	10.8701	8.53713	460
chr18	30406396	30406728	SRR8550326_PAIRED_rmdup.narrowPeak_peak_28413	70	.	4.34588	9.33848	7.05879	171
chr18	30530106	30530595	SRR8550326_PAIRED_rmdup.narrowPeak_peak_28414	351	.	10.2721	37.9803	35.1033	231
chr18	30632724	30632964	SRR8550326_PAIRED_rmdup.narrowPeak_peak_28415	93	.	4.9385	11.6624	9.30416	130
chr18	30720136	30720434	SRR8550326_PAIRED_rmdup.narrowPeak_peak_28416	43	.	3.55572	6.50978	4.35268	60
chr18	30854768	30855511	SRR8550326_PAIRED_rmdup.narrowPeak_peak_28417	418	.	11.4573	44.7959	41.8202	332
chr18	30868952	30869504	SRR8550326_PAIRED_rmdup.narrowPeak_peak_28418	77	.	4.54342	10.0952	7.78834	400
chr18	30997159	30997442	SRR8550326_PAIRED_rmdup.narrowPeak_peak_28419	77	.	4.54342	10.0952	7.78834	54
chr18	31048594	31048867	SRR8550326_PAIRED_rmdup.narrowPeak_peak_28420	43	.	3.55572	6.50978	4.35268	202
chr18	31077894	31078144	SRR8550326_PAIRED_rmdup.narrowPeak_peak_28421	43	.	3.55572	6.50978	4.35268	64
chr18	31316904	31317091	SRR8550326_PAIRED_rmdup.narrowPeak_peak_28422	43	.	3.55572	6.50978	4.35268	153
chr18	31398758	31398917	SRR8550326_PAIRED_rmdup.narrowPeak_peak_28423	25	.	2.9631	4.62471	2.58154	114
chr18	31441669	31441891	SRR8550326_PAIRED_rmdup.narrowPeak_peak_28424	56	.	3.9508	7.88269	5.66104	122
chr18	31447102	31447347	SRR8550326_PAIRED_rmdup.narrowPeak_peak_28425	169	.	6.71636	19.4829	16.9269	54
chr18	31609291	31610358	SRR8550326_PAIRED_rmdup.narrowPeak_peak_28426	776	.	17.186	81.1047	77.677	634
chr18	31633775	31635552	SRR8550326_PAIRED_rmdup.narrowPeak_peak_28427	1611	.	28.6433	165.386	161.144	1257
chr18	31759093	31760575	SRR8550326_PAIRED_rmdup.narrowPeak_peak_28428	1580	.	28.2482	162.284	158.067	669
chr18	31788755	31789517	SRR8550326_PAIRED_rmdup.narrowPeak_peak_28429	685	.	15.8032	71.8951	68.5753	282
chr18	31803691	31804564	SRR8550326_PAIRED_rmdup.narrowPeak_peak_28430	965	.	19.9515	100.235	96.5957	253
chr18	31873951	31874102	SRR8550326_PAIRED_rmdup.narrowPeak_peak_28431	20	.	2.76556	4.0481	2.04957	19
chr18	31879628	31880024	SRR8550326_PAIRED_rmdup.narrowPeak_peak_28432	63	.	4.14834	8.6007	6.34937	53
chr18	31910322	31911551	SRR8550326_PAIRED_rmdup.narrowPeak_peak_28433	1163	.	22.7171	120.206	116.365	883
chr18	31931300	31931568	SRR8550326_PAIRED_rmdup.narrowPeak_peak_28434	43	.	3.55572	6.50978	4.35268	125
chr18	31938848	31939419	SRR8550326_PAIRED_rmdup.narrowPeak_peak_28435	125	.	5.72866	14.9936	12.5421	330
chr18	32017248	32017403	SRR8550326_PAIRED_rmdup.narrowPeak_peak_28436	85	.	4.74096	10.8701	8.53713	52
chr18	32067216	32068437	SRR8550326_PAIRED_rmdup.narrowPeak_peak_28437	1398	.	25.8777	143.93	139.87	733
chr18	32147441	32147678	SRR8550326_PAIRED_rmdup.narrowPeak_peak_28438	63	.	4.14834	8.6007	6.34937	119
chr18	32162286	32164020	SRR8550326_PAIRED_rmdup.narrowPeak_peak_28439	737	.	16.5934	77.1268	73.7457	913
chr18	32174955	32175284	SRR8550326_PAIRED_rmdup.narrowPeak_peak_28440	43	.	3.55572	6.50978	4.35268	252
chr18	32239947	32240612	SRR8550326_PAIRED_rmdup.narrowPeak_peak_28441	560	.	13.8278	59.2033	56.0383	296
chr18	32366599	32366775	SRR8550326_PAIRED_rmdup.narrowPeak_peak_28442	77	.	4.54342	10.0952	7.78834	139
chr18	32376703	32378600	SRR8550326_PAIRED_rmdup.narrowPeak_peak_28443	452	.	12.0499	48.3054	45.2821	497
chr18	32440993	32441481	SRR8550326_PAIRED_rmdup.narrowPeak_peak_28444	160	.	6.51882	18.5585	16.0225	345
chr18	32484890	32485315	SRR8550326_PAIRED_rmdup.narrowPeak_peak_28445	63	.	4.14834	8.6007	6.34937	200
chr18	32488779	32488998	SRR8550326_PAIRED_rmdup.narrowPeak_peak_28446	56	.	3.9508	7.88269	5.66104	89
chr18	32497434	32497669	SRR8550326_PAIRED_rmdup.narrowPeak_peak_28447	85	.	4.74096	10.8701	8.53713	91
chr18	32523037	32523313	SRR8550326_PAIRED_rmdup.narrowPeak_peak_28448	37	.	3.35818	5.85696	3.73519	210
chr18	32552196	32553032	SRR8550326_PAIRED_rmdup.narrowPeak_peak_28449	318	.	9.67945	34.6819	31.8554	729
chr18	32559610	32560396	SRR8550326_PAIRED_rmdup.narrowPeak_peak_28450	169	.	6.71636	19.4829	16.9269	169
chr18	32671978	32672146	SRR8550326_PAIRED_rmdup.narrowPeak_peak_28451	20	.	2.76556	4.0481	2.04957	160
chr18	32816532	32817099	SRR8550326_PAIRED_rmdup.narrowPeak_peak_28453	395	.	11.0622	42.493	39.5498	259
chr18	32836932	32837882	SRR8550326_PAIRED_rmdup.narrowPeak_peak_28454	452	.	12.0499	48.3054	45.2821	326
chr18	32894348	32894530	SRR8550326_PAIRED_rmdup.narrowPeak_peak_28455	56	.	3.9508	7.88269	5.66104	66
chr18	32938470	32939785	SRR8550326_PAIRED_rmdup.narrowPeak_peak_28456	406	.	11.2598	43.6407	40.6812	948
chr18	33462131	33462853	SRR8550326_PAIRED_rmdup.narrowPeak_peak_28459	43	.	3.55572	6.50978	4.35268	96
chr18	33463181	33464712	SRR8550326_PAIRED_rmdup.narrowPeak_peak_28460	1063	.	21.3343	110.123	106.381	1002
chr18	33471263	33471903	SRR8550326_PAIRED_rmdup.narrowPeak_peak_28461	117	.	5.53112	14.1377	11.7086	154
chr18	33784116	33784688	SRR8550326_PAIRED_rmdup.narrowPeak_peak_28462	125	.	5.72866	14.9936	12.5421	425
chr18	33790148	33790317	SRR8550326_PAIRED_rmdup.narrowPeak_peak_28463	85	.	4.74096	10.8701	8.53713	124
chr18	33794349	33795463	SRR8550326_PAIRED_rmdup.narrowPeak_peak_28464	548	.	13.6303	57.9665	54.8172	532
chr18	33807009	33807185	SRR8550326_PAIRED_rmdup.narrowPeak_peak_28465	206	.	7.50652	23.3019	20.6696	75
chr18	33968781	33969010	SRR8550326_PAIRED_rmdup.narrowPeak_peak_28466	63	.	4.14834	8.6007	6.34937	54
chr18	34005648	34005891	SRR8550326_PAIRED_rmdup.narrowPeak_peak_28467	25	.	2.9631	4.62471	2.58154	32
chr18	34006047	34007682	SRR8550326_PAIRED_rmdup.narrowPeak_peak_28468	499	.	12.8401	53.083	49.9967	1283
chr18	34052624	34053425	SRR8550326_PAIRED_rmdup.narrowPeak_peak_28469	395	.	11.0622	42.493	39.5498	521
chr18	34103026	34103357	SRR8550326_PAIRED_rmdup.narrowPeak_peak_28470	169	.	6.71636	19.4829	16.9269	234
chr18	34113574	34113900	SRR8550326_PAIRED_rmdup.narrowPeak_peak_28471	63	.	4.14834	8.6007	6.34937	252
chr18	34118173	34118339	SRR8550326_PAIRED_rmdup.narrowPeak_peak_28472	31	.	3.16064	5.22816	3.14406	24
chr18	34159765	34160378	SRR8550326_PAIRED_rmdup.narrowPeak_peak_28473	93	.	4.9385	11.6624	9.30416	258
chr18	34162930	34163216	SRR8550326_PAIRED_rmdup.narrowPeak_peak_28474	77	.	4.54342	10.0952	7.78834	89
chr18	34220575	34221796	SRR8550326_PAIRED_rmdup.narrowPeak_peak_28475	897	.	18.9638	93.3002	89.7343	413
chr18	34222077	34222260	SRR8550326_PAIRED_rmdup.narrowPeak_peak_28476	31	.	3.16064	5.22816	3.14406	13
chr18	34247560	34247910	SRR8550326_PAIRED_rmdup.narrowPeak_peak_28477	133	.	5.9262	15.8641	13.3908	119
chr18	34329449	34329730	SRR8550326_PAIRED_rmdup.narrowPeak_peak_28478	25	.	2.9631	4.62471	2.58154	8
chr18	34330628	34331483	SRR8550326_PAIRED_rmdup.narrowPeak_peak_28479	584	.	14.2229	61.695	58.4991	418
chr18	34371996	34372196	SRR8550326_PAIRED_rmdup.narrowPeak_peak_28480	43	.	3.55572	6.50978	4.35268	37
chr18	34372630	34374039	SRR8550326_PAIRED_rmdup.narrowPeak_peak_28481	256	.	8.49422	28.3263	25.6029	512
chr18	34379773	34380536	SRR8550326_PAIRED_rmdup.narrowPeak_peak_28482	151	.	6.32128	17.647	15.1315	416
chr18	34381507	34381695	SRR8550326_PAIRED_rmdup.narrowPeak_peak_28483	25	.	2.9631	4.62471	2.58154	56
chr18	34382662	34383521	SRR8550326_PAIRED_rmdup.narrowPeak_peak_28484	276	.	8.88929	30.4074	27.649	364
chr18	34506193	34507418	SRR8550326_PAIRED_rmdup.narrowPeak_peak_28486	318	.	9.67945	34.6819	31.8554	614
chr18	34538273	34538574	SRR8550326_PAIRED_rmdup.narrowPeak_peak_28487	226	.	7.9016	25.2799	22.6103	95
chr18	34547153	34547586	SRR8550326_PAIRED_rmdup.narrowPeak_peak_28488	125	.	5.72866	14.9936	12.5421	196
chr18	34561072	34561264	SRR8550326_PAIRED_rmdup.narrowPeak_peak_28489	37	.	3.35818	5.85696	3.73519	67
chr18	34572685	34572972	SRR8550326_PAIRED_rmdup.narrowPeak_peak_28490	70	.	4.34588	9.33848	7.05879	96
chr18	34578891	34579469	SRR8550326_PAIRED_rmdup.narrowPeak_peak_28491	108	.	5.33358	13.2968	10.8905	216
chr18	34623911	34625518	SRR8550326_PAIRED_rmdup.narrowPeak_peak_28492	803	.	17.5811	83.7815	80.3229	889
chr18	34651288	34652043	SRR8550326_PAIRED_rmdup.narrowPeak_peak_28493	536	.	13.4327	56.7361	53.6024	497
chr18	34663113	34663540	SRR8550326_PAIRED_rmdup.narrowPeak_peak_28494	117	.	5.53112	14.1377	11.7086	231
chr18	34679537	34679926	SRR8550326_PAIRED_rmdup.narrowPeak_peak_28495	70	.	4.34588	9.33848	7.05879	249
chr18	34720074	34720222	SRR8550326_PAIRED_rmdup.narrowPeak_peak_28496	43	.	3.55572	6.50978	4.35268	32
chr18	34721534	34721979	SRR8550326_PAIRED_rmdup.narrowPeak_peak_28497	63	.	4.14834	8.6007	6.34937	135
chr18	34751063	34752054	SRR8550326_PAIRED_rmdup.narrowPeak_peak_28498	698	.	16.0007	73.1951	69.8598	532
chr18	34758860	34759929	SRR8550326_PAIRED_rmdup.narrowPeak_peak_28499	488	.	12.6426	51.8784	48.8079	627
chr18	34776722	34777867	SRR8550326_PAIRED_rmdup.narrowPeak_peak_28500	206	.	7.50652	23.3019	20.6696	499
chr18	34779200	34779788	SRR8550326_PAIRED_rmdup.narrowPeak_peak_28501	256	.	8.49422	28.3263	25.6029	251
chr18	34840342	34840939	SRR8550326_PAIRED_rmdup.narrowPeak_peak_28502	169	.	6.71636	19.4829	16.9269	234
chr18	34850203	34850356	SRR8550326_PAIRED_rmdup.narrowPeak_peak_28503	142	.	6.12374	16.7487	14.2541	80
chr18	34859787	34861632	SRR8550326_PAIRED_rmdup.narrowPeak_peak_28504	763	.	16.9884	79.7737	76.3615	1181
chr18	34887064	34887773	SRR8550326_PAIRED_rmdup.narrowPeak_peak_28505	286	.	9.08683	31.4622	28.6867	461
chr18	34900562	34900873	SRR8550326_PAIRED_rmdup.narrowPeak_peak_28506	56	.	3.9508	7.88269	5.66104	68
chr18	34931153	34932773	SRR8550326_PAIRED_rmdup.narrowPeak_peak_28507	1280	.	24.2974	131.956	128.002	940
chr18	34953945	34955591	SRR8550326_PAIRED_rmdup.narrowPeak_peak_28508	870	.	18.5688	90.5574	87.0222	816
chr18	34980638	34980896	SRR8550326_PAIRED_rmdup.narrowPeak_peak_28509	43	.	3.55572	6.50978	4.35268	28
chr18	35022077	35022316	SRR8550326_PAIRED_rmdup.narrowPeak_peak_28510	43	.	3.55572	6.50978	4.35268	186
chr18	35045586	35046230	SRR8550326_PAIRED_rmdup.narrowPeak_peak_28511	256	.	8.49422	28.3263	25.6029	252
chr18	35056884	35057423	SRR8550326_PAIRED_rmdup.narrowPeak_peak_28512	63	.	4.14834	8.6007	6.34937	255
chr18	35059943	35060135	SRR8550326_PAIRED_rmdup.narrowPeak_peak_28513	49	.	3.75326	7.18539	4.99512	161
chr18	35118390	35119700	SRR8550326_PAIRED_rmdup.narrowPeak_peak_28514	464	.	12.2475	49.4896	46.4504	655
chr18	35140306	35140485	SRR8550326_PAIRED_rmdup.narrowPeak_peak_28515	15	.	2.56802	3.49999	1.5519	97
chr18	35359116	35359369	SRR8550326_PAIRED_rmdup.narrowPeak_peak_28516	20	.	2.76556	4.0481	2.04957	144
chr18	35488771	35489312	SRR8550326_PAIRED_rmdup.narrowPeak_peak_28517	108	.	5.33358	13.2968	10.8905	231
chr18	35498402	35499083	SRR8550326_PAIRED_rmdup.narrowPeak_peak_28518	647	.	15.2106	68.0277	64.7536	486
chr18	35532343	35532538	SRR8550326_PAIRED_rmdup.narrowPeak_peak_28519	49	.	3.75326	7.18539	4.99512	76
chr18	35540145	35540450	SRR8550326_PAIRED_rmdup.narrowPeak_peak_28520	63	.	4.14834	8.6007	6.34937	89
chr18	35553096	35553780	SRR8550326_PAIRED_rmdup.narrowPeak_peak_28521	235	.	8.09914	26.2851	23.5973	222
chr18	35561774	35562952	SRR8550326_PAIRED_rmdup.narrowPeak_peak_28522	609	.	14.618	64.2107	60.9836	466
chr18	35597502	35597790	SRR8550326_PAIRED_rmdup.narrowPeak_peak_28523	43	.	3.55572	6.50978	4.35268	49
chr18	35598208	35599299	SRR8550326_PAIRED_rmdup.narrowPeak_peak_28524	266	.	8.69176	29.362	26.621	400
chr18	35652530	35653572	SRR8550326_PAIRED_rmdup.narrowPeak_peak_28525	37	.	3.35818	5.85696	3.73519	116
chr18	35654140	35654285	SRR8550326_PAIRED_rmdup.narrowPeak_peak_28526	25	.	2.9631	4.62471	2.58154	120
chr18	35654490	35655522	SRR8550326_PAIRED_rmdup.narrowPeak_peak_28527	187	.	7.11144	21.3687	18.7741	681
chr18	35661635	35662483	SRR8550326_PAIRED_rmdup.narrowPeak_peak_28528	418	.	11.4573	44.7959	41.8202	494
chr18	35702696	35703419	SRR8550326_PAIRED_rmdup.narrowPeak_peak_28529	660	.	15.4081	69.3114	66.0219	406
chr18	35722447	35722592	SRR8550326_PAIRED_rmdup.narrowPeak_peak_28530	15	.	2.56802	3.49999	1.5519	4
chr18	35730269	35730693	SRR8550326_PAIRED_rmdup.narrowPeak_peak_28531	216	.	7.70406	24.2854	21.6344	228
chr18	35739847	35740142	SRR8550326_PAIRED_rmdup.narrowPeak_peak_28532	43	.	3.55572	6.50978	4.35268	144
chr18	35740361	35740573	SRR8550326_PAIRED_rmdup.narrowPeak_peak_28533	70	.	4.34588	9.33848	7.05879	133
chr18	35751991	35752521	SRR8550326_PAIRED_rmdup.narrowPeak_peak_28534	340	.	10.0745	36.8724	34.0122	348
chr18	35771058	35772193	SRR8550326_PAIRED_rmdup.narrowPeak_peak_28535	464	.	12.2475	49.4896	46.4504	476
chr18	35810712	35811146	SRR8550326_PAIRED_rmdup.narrowPeak_peak_28536	142	.	6.12374	16.7487	14.2541	212
chr18	35814615	35815287	SRR8550326_PAIRED_rmdup.narrowPeak_peak_28537	93	.	4.9385	11.6624	9.30416	455
chr18	35815745	35816045	SRR8550326_PAIRED_rmdup.narrowPeak_peak_28538	37	.	3.35818	5.85696	3.73519	128
chr18	35823009	35823217	SRR8550326_PAIRED_rmdup.narrowPeak_peak_28539	85	.	4.74096	10.8701	8.53713	117
chr18	35829550	35831323	SRR8550326_PAIRED_rmdup.narrowPeak_peak_28540	266	.	8.69176	29.362	26.621	381
chr18	35831640	35832698	SRR8550326_PAIRED_rmdup.narrowPeak_peak_28541	117	.	5.53112	14.1377	11.7086	219
chr18	35836251	35836515	SRR8550326_PAIRED_rmdup.narrowPeak_peak_28542	49	.	3.75326	7.18539	4.99512	25
chr18	35837228	35837454	SRR8550326_PAIRED_rmdup.narrowPeak_peak_28543	43	.	3.55572	6.50978	4.35268	177
chr18	35847726	35848538	SRR8550326_PAIRED_rmdup.narrowPeak_peak_28544	125	.	5.72866	14.9936	12.5421	435
chr18	35856247	35856481	SRR8550326_PAIRED_rmdup.narrowPeak_peak_28545	49	.	3.75326	7.18539	4.99512	170
chr18	35872992	35874076	SRR8550326_PAIRED_rmdup.narrowPeak_peak_28546	133	.	5.9262	15.8641	13.3908	894
chr18	35874888	35875436	SRR8550326_PAIRED_rmdup.narrowPeak_peak_28547	56	.	3.9508	7.88269	5.66104	329
chr18	35887508	35890089	SRR8550326_PAIRED_rmdup.narrowPeak_peak_28548	452	.	12.0499	48.3054	45.2821	559
chr18	35918562	35920923	SRR8550326_PAIRED_rmdup.narrowPeak_peak_28549	266	.	8.69176	29.362	26.621	258
chr18	35923063	35923226	SRR8550326_PAIRED_rmdup.narrowPeak_peak_28550	37	.	3.35818	5.85696	3.73519	96
chr18	35927124	35927560	SRR8550326_PAIRED_rmdup.narrowPeak_peak_28551	85	.	4.74096	10.8701	8.53713	218
chr18	35930197	35931004	SRR8550326_PAIRED_rmdup.narrowPeak_peak_28552	169	.	6.71636	19.4829	16.9269	398
chr18	35937416	35937961	SRR8550326_PAIRED_rmdup.narrowPeak_peak_28553	85	.	4.74096	10.8701	8.53713	477
chr18	35938282	35938685	SRR8550326_PAIRED_rmdup.narrowPeak_peak_28554	70	.	4.34588	9.33848	7.05879	139
chr18	35939405	35940112	SRR8550326_PAIRED_rmdup.narrowPeak_peak_28555	235	.	8.09914	26.2851	23.5973	274
chr18	35941623	35941781	SRR8550326_PAIRED_rmdup.narrowPeak_peak_28556	20	.	2.76556	4.0481	2.04957	21
chr18	35958829	35959544	SRR8550326_PAIRED_rmdup.narrowPeak_peak_28557	100	.	5.13604	12.4715	10.0888	631
chr18	35965027	35965493	SRR8550326_PAIRED_rmdup.narrowPeak_peak_28558	56	.	3.9508	7.88269	5.66104	348
chr18	35977634	35977838	SRR8550326_PAIRED_rmdup.narrowPeak_peak_28559	25	.	2.9631	4.62471	2.58154	181
chr18	36017958	36019169	SRR8550326_PAIRED_rmdup.narrowPeak_peak_28560	297	.	9.28438	32.5264	29.7338	399
chr18	36068284	36068767	SRR8550326_PAIRED_rmdup.narrowPeak_peak_28561	142	.	6.12374	16.7487	14.2541	243
chr18	36069219	36069687	SRR8550326_PAIRED_rmdup.narrowPeak_peak_28562	226	.	7.9016	25.2799	22.6103	201
chr18	36122071	36122639	SRR8550326_PAIRED_rmdup.narrowPeak_peak_28563	160	.	6.51882	18.5585	16.0225	368
chr18	36196663	36197654	SRR8550326_PAIRED_rmdup.narrowPeak_peak_28564	226	.	7.9016	25.2799	22.6103	585
chr18	36280385	36281422	SRR8550326_PAIRED_rmdup.narrowPeak_peak_28565	523	.	13.2352	55.5119	52.394	615
chr18	36285983	36288048	SRR8550326_PAIRED_rmdup.narrowPeak_peak_28566	429	.	11.6549	45.9585	42.9668	1013
chr18	36320091	36320582	SRR8550326_PAIRED_rmdup.narrowPeak_peak_28567	108	.	5.33358	13.2968	10.8905	318
chr18	36328417	36329183	SRR8550326_PAIRED_rmdup.narrowPeak_peak_28568	197	.	7.30898	22.3296	19.716	250
chr18	36348205	36349152	SRR8550326_PAIRED_rmdup.narrowPeak_peak_28569	307	.	9.48191	33.5997	30.7901	472
chr18	36397037	36397197	SRR8550326_PAIRED_rmdup.narrowPeak_peak_28570	31	.	3.16064	5.22816	3.14406	81
chr18	36507704	36508052	SRR8550326_PAIRED_rmdup.narrowPeak_peak_28572	100	.	5.13604	12.4715	10.0888	71
chr18	36515337	36516101	SRR8550326_PAIRED_rmdup.narrowPeak_peak_28573	297	.	9.28438	32.5264	29.7338	308
chr18	36522025	36522426	SRR8550326_PAIRED_rmdup.narrowPeak_peak_28574	117	.	5.53112	14.1377	11.7086	267
chr18	36525501	36525951	SRR8550326_PAIRED_rmdup.narrowPeak_peak_28575	125	.	5.72866	14.9936	12.5421	173
chr18	36559334	36561663	SRR8550326_PAIRED_rmdup.narrowPeak_peak_28576	1877	.	32.0015	192.223	187.785	1063
chr18	36669923	36670602	SRR8550326_PAIRED_rmdup.narrowPeak_peak_28577	235	.	8.09914	26.2851	23.5973	264
chr18	36678932	36679834	SRR8550326_PAIRED_rmdup.narrowPeak_peak_28578	452	.	12.0499	48.3054	45.2821	414
chr18	36705469	36705655	SRR8550326_PAIRED_rmdup.narrowPeak_peak_28579	20	.	2.76556	4.0481	2.04957	9
chr18	36725449	36726379	SRR8550326_PAIRED_rmdup.narrowPeak_peak_28580	142	.	6.12374	16.7487	14.2541	212
chr18	36734721	36735595	SRR8550326_PAIRED_rmdup.narrowPeak_peak_28581	395	.	11.0622	42.493	39.5498	236
chr18	36739876	36740216	SRR8550326_PAIRED_rmdup.narrowPeak_peak_28582	160	.	6.51882	18.5585	16.0225	129
chr18	36744237	36744913	SRR8550326_PAIRED_rmdup.narrowPeak_peak_28583	816	.	17.7786	85.1272	81.6531	350
chr18	36759974	36760443	SRR8550326_PAIRED_rmdup.narrowPeak_peak_28584	169	.	6.71636	19.4829	16.9269	231
chr18	36765311	36765510	SRR8550326_PAIRED_rmdup.narrowPeak_peak_28585	43	.	3.55572	6.50978	4.35268	36
chr18	36782901	36783897	SRR8550326_PAIRED_rmdup.narrowPeak_peak_28586	634	.	15.013	66.7497	63.4912	422
chr18	36793394	36794171	SRR8550326_PAIRED_rmdup.narrowPeak_peak_28587	789	.	17.3835	82.4406	78.9975	469
chr18	36801338	36802426	SRR8550326_PAIRED_rmdup.narrowPeak_peak_28588	750	.	16.7909	78.4477	75.0511	471
chr18	36802967	36803199	SRR8550326_PAIRED_rmdup.narrowPeak_peak_28589	93	.	4.9385	11.6624	9.30416	95
chr18	37089837	37090117	SRR8550326_PAIRED_rmdup.narrowPeak_peak_28590	85	.	4.74096	10.8701	8.53713	143
chr18	37143432	37144378	SRR8550326_PAIRED_rmdup.narrowPeak_peak_28591	245	.	8.29668	27.3006	24.595	666
chr18	37158849	37159280	SRR8550326_PAIRED_rmdup.narrowPeak_peak_28592	63	.	4.14834	8.6007	6.34937	156
chr18	37178071	37179021	SRR8550326_PAIRED_rmdup.narrowPeak_peak_28593	395	.	11.0622	42.493	39.5498	369
chr18	37218067	37218485	SRR8550326_PAIRED_rmdup.narrowPeak_peak_28594	266	.	8.69176	29.362	26.621	235
chr18	37655594	37655943	SRR8550326_PAIRED_rmdup.narrowPeak_peak_28596	37	.	3.35818	5.85696	3.73519	307
chr18	37661470	37661663	SRR8550326_PAIRED_rmdup.narrowPeak_peak_28597	15	.	2.56802	3.49999	1.5519	18
chr18	37737133	37737349	SRR8550326_PAIRED_rmdup.narrowPeak_peak_28598	31	.	3.16064	5.22816	3.14406	24
chr18	37751758	37751922	SRR8550326_PAIRED_rmdup.narrowPeak_peak_28599	25	.	2.9631	4.62471	2.58154	56
chr18	37768059	37768360	SRR8550326_PAIRED_rmdup.narrowPeak_peak_28600	49	.	3.75326	7.18539	4.99512	196
chr18	37800745	37801033	SRR8550326_PAIRED_rmdup.narrowPeak_peak_28601	37	.	3.35818	5.85696	3.73519	264
chr18	37805935	37807255	SRR8550326_PAIRED_rmdup.narrowPeak_peak_28602	789	.	17.3835	82.4406	78.9975	351
chr18	37808422	37808581	SRR8550326_PAIRED_rmdup.narrowPeak_peak_28603	25	.	2.9631	4.62471	2.58154	107
chr18	37814646	37815458	SRR8550326_PAIRED_rmdup.narrowPeak_peak_28604	187	.	7.11144	21.3687	18.7741	687
chr18	37822475	37823016	SRR8550326_PAIRED_rmdup.narrowPeak_peak_28605	117	.	5.53112	14.1377	11.7086	233
chr18	37824244	37824608	SRR8550326_PAIRED_rmdup.narrowPeak_peak_28606	70	.	4.34588	9.33848	7.05879	195
chr18	37824930	37825154	SRR8550326_PAIRED_rmdup.narrowPeak_peak_28607	108	.	5.33358	13.2968	10.8905	70
chr18	37826397	37826731	SRR8550326_PAIRED_rmdup.narrowPeak_peak_28608	70	.	4.34588	9.33848	7.05879	275
chr18	37835338	37836850	SRR8550326_PAIRED_rmdup.narrowPeak_peak_28609	226	.	7.9016	25.2799	22.6103	867
chr18	37841191	37842787	SRR8550326_PAIRED_rmdup.narrowPeak_peak_28610	235	.	8.09914	26.2851	23.5973	937
chr18	37844059	37844216	SRR8550326_PAIRED_rmdup.narrowPeak_peak_28611	20	.	2.76556	4.0481	2.04957	155
chr18	37851969	37852975	SRR8550326_PAIRED_rmdup.narrowPeak_peak_28612	965	.	19.9515	100.235	96.5957	327
chr18	37877118	37877918	SRR8550326_PAIRED_rmdup.narrowPeak_peak_28613	245	.	8.29668	27.3006	24.595	331
chr18	37879805	37880528	SRR8550326_PAIRED_rmdup.narrowPeak_peak_28614	750	.	16.7909	78.4477	75.0511	554
chr18	37883528	37884050	SRR8550326_PAIRED_rmdup.narrowPeak_peak_28615	340	.	10.0745	36.8724	34.0122	111
chr18	37908155	37908338	SRR8550326_PAIRED_rmdup.narrowPeak_peak_28616	100	.	5.13604	12.4715	10.0888	44
chr18	37934776	37936047	SRR8550326_PAIRED_rmdup.narrowPeak_peak_28617	1149	.	22.5195	118.754	114.927	871
chr18	37954612	37955640	SRR8550326_PAIRED_rmdup.narrowPeak_peak_28618	286	.	9.08683	31.4622	28.6867	403
chr18	37956138	37956527	SRR8550326_PAIRED_rmdup.narrowPeak_peak_28619	93	.	4.9385	11.6624	9.30416	189
chr18	37969463	37970092	SRR8550326_PAIRED_rmdup.narrowPeak_peak_28620	256	.	8.49422	28.3263	25.6029	408
chr18	37984385	37984694	SRR8550326_PAIRED_rmdup.narrowPeak_peak_28621	169	.	6.71636	19.4829	16.9269	69
chr18	37998591	37998840	SRR8550326_PAIRED_rmdup.narrowPeak_peak_28622	25	.	2.9631	4.62471	2.58154	2
chr18	38050084	38050475	SRR8550326_PAIRED_rmdup.narrowPeak_peak_28623	70	.	4.34588	9.33848	7.05879	42
chr18	38067867	38068336	SRR8550326_PAIRED_rmdup.narrowPeak_peak_28624	151	.	6.32128	17.647	15.1315	203
chr18	38085039	38085297	SRR8550326_PAIRED_rmdup.narrowPeak_peak_28625	56	.	3.9508	7.88269	5.66104	50
chr18	38097830	38098414	SRR8550326_PAIRED_rmdup.narrowPeak_peak_28626	117	.	5.53112	14.1377	11.7086	375
chr18	38144702	38145285	SRR8550326_PAIRED_rmdup.narrowPeak_peak_28627	560	.	13.8278	59.2033	56.0383	329
chr18	38174457	38174683	SRR8550326_PAIRED_rmdup.narrowPeak_peak_28628	43	.	3.55572	6.50978	4.35268	140
chr18	38185241	38185750	SRR8550326_PAIRED_rmdup.narrowPeak_peak_28629	31	.	3.16064	5.22816	3.14406	112
chr18	38209749	38210354	SRR8550326_PAIRED_rmdup.narrowPeak_peak_28630	43	.	3.55572	6.50978	4.35268	135
chr18	38211321	38211967	SRR8550326_PAIRED_rmdup.narrowPeak_peak_28631	85	.	4.74096	10.8701	8.53713	537
chr18	38212568	38212936	SRR8550326_PAIRED_rmdup.narrowPeak_peak_28632	142	.	6.12374	16.7487	14.2541	250
chr18	38216904	38217226	SRR8550326_PAIRED_rmdup.narrowPeak_peak_28633	235	.	8.09914	26.2851	23.5973	262
chr18	38239332	38239636	SRR8550326_PAIRED_rmdup.narrowPeak_peak_28634	77	.	4.54342	10.0952	7.78834	233
chr18	38249966	38250862	SRR8550326_PAIRED_rmdup.narrowPeak_peak_28635	1280	.	24.2974	131.956	128.002	336
chr18	38296228	38297399	SRR8550326_PAIRED_rmdup.narrowPeak_peak_28636	1519	.	27.458	156.116	151.948	570
chr18	38338130	38339207	SRR8550326_PAIRED_rmdup.narrowPeak_peak_28637	160	.	6.51882	18.5585	16.0225	631
chr18	38349922	38350465	SRR8550326_PAIRED_rmdup.narrowPeak_peak_28638	816	.	17.7786	85.1272	81.6531	276
chr18	38379621	38380908	SRR8550326_PAIRED_rmdup.narrowPeak_peak_28639	856	.	18.3712	89.1928	85.6731	795
chr18	38384942	38385221	SRR8550326_PAIRED_rmdup.narrowPeak_peak_28640	37	.	3.35818	5.85696	3.73519	103
chr18	38418700	38419531	SRR8550326_PAIRED_rmdup.narrowPeak_peak_28641	536	.	13.4327	56.7361	53.6024	363
chr18	38465713	38465945	SRR8550326_PAIRED_rmdup.narrowPeak_peak_28642	25	.	2.9631	4.62471	2.58154	55
chr18	38470350	38470699	SRR8550326_PAIRED_rmdup.narrowPeak_peak_28643	49	.	3.75326	7.18539	4.99512	323
chr18	38483294	38484269	SRR8550326_PAIRED_rmdup.narrowPeak_peak_28644	297	.	9.28438	32.5264	29.7338	321
chr18	38494837	38495201	SRR8550326_PAIRED_rmdup.narrowPeak_peak_28645	151	.	6.32128	17.647	15.1315	44
chr18	38524004	38524313	SRR8550326_PAIRED_rmdup.narrowPeak_peak_28646	37	.	3.35818	5.85696	3.73519	175
chr18	38542462	38542719	SRR8550326_PAIRED_rmdup.narrowPeak_peak_28647	56	.	3.9508	7.88269	5.66104	179
chr18	38574339	38574543	SRR8550326_PAIRED_rmdup.narrowPeak_peak_28648	56	.	3.9508	7.88269	5.66104	153
chr18	38583424	38583589	SRR8550326_PAIRED_rmdup.narrowPeak_peak_28649	25	.	2.9631	4.62471	2.58154	153
chr18	38583850	38584823	SRR8550326_PAIRED_rmdup.narrowPeak_peak_28650	178	.	6.9139	20.4197	17.8443	366
chr18	38600477	38602548	SRR8550326_PAIRED_rmdup.narrowPeak_peak_28651	685	.	15.8032	71.8951	68.5753	873
chr18	38630868	38632150	SRR8550326_PAIRED_rmdup.narrowPeak_peak_28652	351	.	10.2721	37.9803	35.1033	862
chr18	38678832	38679024	SRR8550326_PAIRED_rmdup.narrowPeak_peak_28653	31	.	3.16064	5.22816	3.14406	21
chr18	38711816	38712082	SRR8550326_PAIRED_rmdup.narrowPeak_peak_28654	133	.	5.9262	15.8641	13.3908	103
chr18	38742683	38742833	SRR8550326_PAIRED_rmdup.narrowPeak_peak_28655	31	.	3.16064	5.22816	3.14406	85
chr18	38765296	38765843	SRR8550326_PAIRED_rmdup.narrowPeak_peak_28656	151	.	6.32128	17.647	15.1315	364
chr18	38766240	38766601	SRR8550326_PAIRED_rmdup.narrowPeak_peak_28657	85	.	4.74096	10.8701	8.53713	159
chr18	38794486	38794692	SRR8550326_PAIRED_rmdup.narrowPeak_peak_28658	37	.	3.35818	5.85696	3.73519	25
chr18	38802120	38802499	SRR8550326_PAIRED_rmdup.narrowPeak_peak_28659	117	.	5.53112	14.1377	11.7086	240
chr18	38804354	38805069	SRR8550326_PAIRED_rmdup.narrowPeak_peak_28660	77	.	4.54342	10.0952	7.78834	75
chr18	38823519	38823930	SRR8550326_PAIRED_rmdup.narrowPeak_peak_28661	43	.	3.55572	6.50978	4.35268	227
chr18	38845718	38846077	SRR8550326_PAIRED_rmdup.narrowPeak_peak_28662	93	.	4.9385	11.6624	9.30416	86
chr18	38906328	38906637	SRR8550326_PAIRED_rmdup.narrowPeak_peak_28663	70	.	4.34588	9.33848	7.05879	142
chr18	38930452	38930684	SRR8550326_PAIRED_rmdup.narrowPeak_peak_28664	125	.	5.72866	14.9936	12.5421	140
chr18	38936646	38936823	SRR8550326_PAIRED_rmdup.narrowPeak_peak_28665	70	.	4.34588	9.33848	7.05879	135
chr18	38940516	38940805	SRR8550326_PAIRED_rmdup.narrowPeak_peak_28666	63	.	4.14834	8.6007	6.34937	80
chr18	38992186	38993997	SRR8550326_PAIRED_rmdup.narrowPeak_peak_28667	1458	.	26.6679	149.997	145.882	821
chr18	38994182	38994391	SRR8550326_PAIRED_rmdup.narrowPeak_peak_28668	37	.	3.35818	5.85696	3.73519	90
chr18	39009123	39009348	SRR8550326_PAIRED_rmdup.narrowPeak_peak_28669	49	.	3.75326	7.18539	4.99512	135
chr18	39009671	39009940	SRR8550326_PAIRED_rmdup.narrowPeak_peak_28670	20	.	2.76556	4.0481	2.04957	3
chr18	39010099	39010255	SRR8550326_PAIRED_rmdup.narrowPeak_peak_28671	43	.	3.55572	6.50978	4.35268	97
chr18	39096406	39096868	SRR8550326_PAIRED_rmdup.narrowPeak_peak_28672	63	.	4.14834	8.6007	6.34937	231
chr18	39137316	39137540	SRR8550326_PAIRED_rmdup.narrowPeak_peak_28673	31	.	3.16064	5.22816	3.14406	100
chr18	39241125	39241344	SRR8550326_PAIRED_rmdup.narrowPeak_peak_28674	31	.	3.16064	5.22816	3.14406	187
chr18	39283640	39284511	SRR8550326_PAIRED_rmdup.narrowPeak_peak_28675	77	.	4.54342	10.0952	7.78834	673
chr18	39298794	39299355	SRR8550326_PAIRED_rmdup.narrowPeak_peak_28676	108	.	5.33358	13.2968	10.8905	73
chr18	39326820	39327077	SRR8550326_PAIRED_rmdup.narrowPeak_peak_28677	49	.	3.75326	7.18539	4.99512	43
chr18	39488951	39490717	SRR8550326_PAIRED_rmdup.narrowPeak_peak_28678	452	.	12.0499	48.3054	45.2821	1109
chr18	39490877	39492109	SRR8550326_PAIRED_rmdup.narrowPeak_peak_28679	245	.	8.29668	27.3006	24.595	846
chr18	39521520	39521677	SRR8550326_PAIRED_rmdup.narrowPeak_peak_28680	20	.	2.76556	4.0481	2.04957	26
chr18	39889022	39889314	SRR8550326_PAIRED_rmdup.narrowPeak_peak_28681	117	.	5.53112	14.1377	11.7086	97
chr18	40071898	40072220	SRR8550326_PAIRED_rmdup.narrowPeak_peak_28682	70	.	4.34588	9.33848	7.05879	143
chr18	40084167	40084597	SRR8550326_PAIRED_rmdup.narrowPeak_peak_28683	63	.	4.14834	8.6007	6.34937	56
chr18	40110643	40111085	SRR8550326_PAIRED_rmdup.narrowPeak_peak_28684	70	.	4.34588	9.33848	7.05879	211
chr18	40178713	40179130	SRR8550326_PAIRED_rmdup.narrowPeak_peak_28685	133	.	5.9262	15.8641	13.3908	252
chr18	40218992	40219897	SRR8550326_PAIRED_rmdup.narrowPeak_peak_28686	763	.	16.9884	79.7737	76.3615	556
chr18	40255421	40255683	SRR8550326_PAIRED_rmdup.narrowPeak_peak_28687	77	.	4.54342	10.0952	7.78834	199
chr18	40256735	40257065	SRR8550326_PAIRED_rmdup.narrowPeak_peak_28688	56	.	3.9508	7.88269	5.66104	256
chr18	40455203	40455475	SRR8550326_PAIRED_rmdup.narrowPeak_peak_28690	43	.	3.55572	6.50978	4.35268	235
chr18	40643977	40644729	SRR8550326_PAIRED_rmdup.narrowPeak_peak_28691	125	.	5.72866	14.9936	12.5421	317
chr18	41100335	41100713	SRR8550326_PAIRED_rmdup.narrowPeak_peak_28692	226	.	7.9016	25.2799	22.6103	143
chr18	41482994	41483241	SRR8550326_PAIRED_rmdup.narrowPeak_peak_28693	31	.	3.16064	5.22816	3.14406	136
chr18	41890985	41891168	SRR8550326_PAIRED_rmdup.narrowPeak_peak_28694	20	.	2.76556	4.0481	2.04957	17
chr18	41922658	41922934	SRR8550326_PAIRED_rmdup.narrowPeak_peak_28695	25	.	2.9631	4.62471	2.58154	175
chr18	41950566	41951876	SRR8550326_PAIRED_rmdup.narrowPeak_peak_28696	698	.	16.0007	73.1951	69.8598	735
chr18	42011001	42011298	SRR8550326_PAIRED_rmdup.narrowPeak_peak_28697	276	.	8.88929	30.4074	27.649	114
chr18	42052264	42052691	SRR8550326_PAIRED_rmdup.narrowPeak_peak_28698	256	.	8.49422	28.3263	25.6029	174
chr18	42109532	42109758	SRR8550326_PAIRED_rmdup.narrowPeak_peak_28699	43	.	3.55572	6.50978	4.35268	92
chr18	42261652	42262577	SRR8550326_PAIRED_rmdup.narrowPeak_peak_28700	1846	.	31.6064	189.024	184.608	600
chr18	42274938	42276028	SRR8550326_PAIRED_rmdup.narrowPeak_peak_28701	1353	.	25.2851	139.414	135.394	289
chr18	42343371	42343651	SRR8550326_PAIRED_rmdup.narrowPeak_peak_28702	100	.	5.13604	12.4715	10.0888	40
chr18	42357476	42357711	SRR8550326_PAIRED_rmdup.narrowPeak_peak_28703	56	.	3.9508	7.88269	5.66104	29
chr18	42394344	42394571	SRR8550326_PAIRED_rmdup.narrowPeak_peak_28704	37	.	3.35818	5.85696	3.73519	91
chr18	42396064	42396511	SRR8550326_PAIRED_rmdup.narrowPeak_peak_28705	77	.	4.54342	10.0952	7.78834	243
chr18	42401224	42401546	SRR8550326_PAIRED_rmdup.narrowPeak_peak_28706	49	.	3.75326	7.18539	4.99512	189
chr18	42467542	42468164	SRR8550326_PAIRED_rmdup.narrowPeak_peak_28707	187	.	7.11144	21.3687	18.7741	339
chr18	42510780	42512198	SRR8550326_PAIRED_rmdup.narrowPeak_peak_28708	2185	.	35.7547	223.128	218.515	552
chr18	42589404	42589924	SRR8550326_PAIRED_rmdup.narrowPeak_peak_28709	169	.	6.71636	19.4829	16.9269	295
chr18	42601812	42602011	SRR8550326_PAIRED_rmdup.narrowPeak_peak_28710	93	.	4.9385	11.6624	9.30416	97
chr18	42639020	42639181	SRR8550326_PAIRED_rmdup.narrowPeak_peak_28711	43	.	3.55572	6.50978	4.35268	84
chr18	42708784	42709076	SRR8550326_PAIRED_rmdup.narrowPeak_peak_28712	56	.	3.9508	7.88269	5.66104	78
chr18	42781778	42782197	SRR8550326_PAIRED_rmdup.narrowPeak_peak_28713	63	.	4.14834	8.6007	6.34937	303
chr18	42795247	42795394	SRR8550326_PAIRED_rmdup.narrowPeak_peak_28714	56	.	3.9508	7.88269	5.66104	82
chr18	42796287	42796775	SRR8550326_PAIRED_rmdup.narrowPeak_peak_28715	276	.	8.88929	30.4074	27.649	312
chr18	42803219	42803625	SRR8550326_PAIRED_rmdup.narrowPeak_peak_28716	31	.	3.16064	5.22816	3.14406	352
chr18	42808846	42809014	SRR8550326_PAIRED_rmdup.narrowPeak_peak_28717	31	.	3.16064	5.22816	3.14406	68
chr18	42898645	42898821	SRR8550326_PAIRED_rmdup.narrowPeak_peak_28718	37	.	3.35818	5.85696	3.73519	98
chr18	42899007	42899815	SRR8550326_PAIRED_rmdup.narrowPeak_peak_28719	235	.	8.09914	26.2851	23.5973	407
chr18	42959599	42959936	SRR8550326_PAIRED_rmdup.narrowPeak_peak_28720	70	.	4.34588	9.33848	7.05879	69
chr18	42982022	42982205	SRR8550326_PAIRED_rmdup.narrowPeak_peak_28721	31	.	3.16064	5.22816	3.14406	32
chr18	43013797	43014035	SRR8550326_PAIRED_rmdup.narrowPeak_peak_28722	31	.	3.16064	5.22816	3.14406	192
chr18	43129090	43129234	SRR8550326_PAIRED_rmdup.narrowPeak_peak_28723	31	.	3.16064	5.22816	3.14406	28
chr18	43175580	43176008	SRR8550326_PAIRED_rmdup.narrowPeak_peak_28724	187	.	7.11144	21.3687	18.7741	324
chr18	43191583	43191796	SRR8550326_PAIRED_rmdup.narrowPeak_peak_28725	49	.	3.75326	7.18539	4.99512	94
chr18	43207439	43207876	SRR8550326_PAIRED_rmdup.narrowPeak_peak_28726	63	.	4.14834	8.6007	6.34937	100
chr18	43277448	43277638	SRR8550326_PAIRED_rmdup.narrowPeak_peak_28727	37	.	3.35818	5.85696	3.73519	141
chr18	43279829	43280065	SRR8550326_PAIRED_rmdup.narrowPeak_peak_28728	43	.	3.55572	6.50978	4.35268	53
chr18	43321995	43322259	SRR8550326_PAIRED_rmdup.narrowPeak_peak_28729	151	.	6.32128	17.647	15.1315	161
chr18	43343069	43343632	SRR8550326_PAIRED_rmdup.narrowPeak_peak_28730	133	.	5.9262	15.8641	13.3908	266
chr18	43368303	43368981	SRR8550326_PAIRED_rmdup.narrowPeak_peak_28731	85	.	4.74096	10.8701	8.53713	311
chr18	43392469	43394020	SRR8550326_PAIRED_rmdup.narrowPeak_peak_28732	584	.	14.2229	61.695	58.4991	1078
chr18	43409748	43409982	SRR8550326_PAIRED_rmdup.narrowPeak_peak_28733	70	.	4.34588	9.33848	7.05879	177
chr18	43421624	43422065	SRR8550326_PAIRED_rmdup.narrowPeak_peak_28734	56	.	3.9508	7.88269	5.66104	252
chr18	43437628	43438525	SRR8550326_PAIRED_rmdup.narrowPeak_peak_28735	452	.	12.0499	48.3054	45.2821	502
chr18	43493728	43494235	SRR8550326_PAIRED_rmdup.narrowPeak_peak_28736	100	.	5.13604	12.4715	10.0888	176
chr18	43521063	43521256	SRR8550326_PAIRED_rmdup.narrowPeak_peak_28737	43	.	3.55572	6.50978	4.35268	121
chr18	43523281	43523765	SRR8550326_PAIRED_rmdup.narrowPeak_peak_28738	117	.	5.53112	14.1377	11.7086	209
chr18	43611706	43612061	SRR8550326_PAIRED_rmdup.narrowPeak_peak_28739	151	.	6.32128	17.647	15.1315	269
chr18	43687373	43688073	SRR8550326_PAIRED_rmdup.narrowPeak_peak_28740	647	.	15.2106	68.0277	64.7536	336
chr18	43727140	43727294	SRR8550326_PAIRED_rmdup.narrowPeak_peak_28741	151	.	6.32128	17.647	15.1315	57
chr18	43836384	43836634	SRR8550326_PAIRED_rmdup.narrowPeak_peak_28742	108	.	5.33358	13.2968	10.8905	157
chr18	43842137	43842494	SRR8550326_PAIRED_rmdup.narrowPeak_peak_28743	151	.	6.32128	17.647	15.1315	103
chr18	44286927	44287210	SRR8550326_PAIRED_rmdup.narrowPeak_peak_28744	125	.	5.72866	14.9936	12.5421	63
chr18	44344569	44345115	SRR8550326_PAIRED_rmdup.narrowPeak_peak_28745	100	.	5.13604	12.4715	10.0888	291
chr18	44393537	44393688	SRR8550326_PAIRED_rmdup.narrowPeak_peak_28747	63	.	4.14834	8.6007	6.34937	71
chr18	44400484	44400725	SRR8550326_PAIRED_rmdup.narrowPeak_peak_28748	63	.	4.14834	8.6007	6.34937	161
chr18	44414862	44415026	SRR8550326_PAIRED_rmdup.narrowPeak_peak_28749	31	.	3.16064	5.22816	3.14406	13
chr18	44498241	44498428	SRR8550326_PAIRED_rmdup.narrowPeak_peak_28750	25	.	2.9631	4.62471	2.58154	146
chr18	44520438	44520743	SRR8550326_PAIRED_rmdup.narrowPeak_peak_28751	20	.	2.76556	4.0481	2.04957	4
chr18	44521530	44522131	SRR8550326_PAIRED_rmdup.narrowPeak_peak_28752	100	.	5.13604	12.4715	10.0888	305
chr18	44524278	44524806	SRR8550326_PAIRED_rmdup.narrowPeak_peak_28753	297	.	9.28438	32.5264	29.7338	261
chr18	44557876	44558324	SRR8550326_PAIRED_rmdup.narrowPeak_peak_28754	70	.	4.34588	9.33848	7.05879	179
chr18	44584757	44585346	SRR8550326_PAIRED_rmdup.narrowPeak_peak_28755	49	.	3.75326	7.18539	4.99512	452
chr18	44615524	44615765	SRR8550326_PAIRED_rmdup.narrowPeak_peak_28756	93	.	4.9385	11.6624	9.30416	96
chr18	44633869	44634040	SRR8550326_PAIRED_rmdup.narrowPeak_peak_28757	37	.	3.35818	5.85696	3.73519	118
chr18	44643615	44644597	SRR8550326_PAIRED_rmdup.narrowPeak_peak_28758	441	.	11.8524	47.1284	44.1209	511
chr18	44661104	44662851	SRR8550326_PAIRED_rmdup.narrowPeak_peak_28759	952	.	19.754	98.8395	95.2147	1164
chr18	44711674	44711957	SRR8550326_PAIRED_rmdup.narrowPeak_peak_28760	63	.	4.14834	8.6007	6.34937	100
chr18	44765570	44766092	SRR8550326_PAIRED_rmdup.narrowPeak_peak_28761	49	.	3.75326	7.18539	4.99512	386
chr18	44793580	44794083	SRR8550326_PAIRED_rmdup.narrowPeak_peak_28762	85	.	4.74096	10.8701	8.53713	346
chr18	44799102	44799383	SRR8550326_PAIRED_rmdup.narrowPeak_peak_28763	169	.	6.71636	19.4829	16.9269	193
chr18	44801519	44801695	SRR8550326_PAIRED_rmdup.narrowPeak_peak_28764	49	.	3.75326	7.18539	4.99512	166
chr18	44811659	44812408	SRR8550326_PAIRED_rmdup.narrowPeak_peak_28765	178	.	6.9139	20.4197	17.8443	537
chr18	44828020	44829243	SRR8550326_PAIRED_rmdup.narrowPeak_peak_28766	843	.	18.1737	87.8329	84.3283	669
chr18	44931263	44931750	SRR8550326_PAIRED_rmdup.narrowPeak_peak_28767	85	.	4.74096	10.8701	8.53713	266
chr18	45188873	45189106	SRR8550326_PAIRED_rmdup.narrowPeak_peak_28771	25	.	2.9631	4.62471	2.58154	153
chr18	45202575	45202867	SRR8550326_PAIRED_rmdup.narrowPeak_peak_28772	43	.	3.55572	6.50978	4.35268	49
chr18	45267957	45268786	SRR8550326_PAIRED_rmdup.narrowPeak_peak_28773	266	.	8.69176	29.362	26.621	383
chr18	45269095	45269464	SRR8550326_PAIRED_rmdup.narrowPeak_peak_28774	70	.	4.34588	9.33848	7.05879	124
chr18	45320752	45321252	SRR8550326_PAIRED_rmdup.narrowPeak_peak_28775	93	.	4.9385	11.6624	9.30416	337
chr18	45334893	45335396	SRR8550326_PAIRED_rmdup.narrowPeak_peak_28776	197	.	7.30898	22.3296	19.716	180
chr18	45375159	45375684	SRR8550326_PAIRED_rmdup.narrowPeak_peak_28777	108	.	5.33358	13.2968	10.8905	275
chr18	45557740	45560850	SRR8550326_PAIRED_rmdup.narrowPeak_peak_28778	1413	.	26.0753	145.442	141.368	699
chr18	45644221	45644675	SRR8550326_PAIRED_rmdup.narrowPeak_peak_28779	85	.	4.74096	10.8701	8.53713	172
chr18	45841405	45842007	SRR8550326_PAIRED_rmdup.narrowPeak_peak_28780	178	.	6.9139	20.4197	17.8443	340
chr18	45842395	45842576	SRR8550326_PAIRED_rmdup.narrowPeak_peak_28781	25	.	2.9631	4.62471	2.58154	86
chr18	45882015	45882771	SRR8550326_PAIRED_rmdup.narrowPeak_peak_28782	56	.	3.9508	7.88269	5.66104	267
chr18	45943969	45944344	SRR8550326_PAIRED_rmdup.narrowPeak_peak_28783	37	.	3.35818	5.85696	3.73519	182
chr18	45945930	45946732	SRR8550326_PAIRED_rmdup.narrowPeak_peak_28784	276	.	8.88929	30.4074	27.649	147
chr18	46139072	46139357	SRR8550326_PAIRED_rmdup.narrowPeak_peak_28787	100	.	5.13604	12.4715	10.0888	125
chr18	46197891	46199807	SRR8550326_PAIRED_rmdup.narrowPeak_peak_28788	883	.	18.7663	91.9265	88.3759	783
chr18	46211667	46213334	SRR8550326_PAIRED_rmdup.narrowPeak_peak_28789	362	.	10.4696	39.0965	36.2027	905
chr18	46280352	46281209	SRR8550326_PAIRED_rmdup.narrowPeak_peak_28790	362	.	10.4696	39.0965	36.2027	426
chr18	46311094	46312278	SRR8550326_PAIRED_rmdup.narrowPeak_peak_28791	523	.	13.2352	55.5119	52.394	730
chr18	46334199	46334367	SRR8550326_PAIRED_rmdup.narrowPeak_peak_28792	63	.	4.14834	8.6007	6.34937	98
chr18	46334806	46334962	SRR8550326_PAIRED_rmdup.narrowPeak_peak_28793	43	.	3.55572	6.50978	4.35268	29
chr18	46427680	46427875	SRR8550326_PAIRED_rmdup.narrowPeak_peak_28794	31	.	3.16064	5.22816	3.14406	138
chr18	46465349	46465719	SRR8550326_PAIRED_rmdup.narrowPeak_peak_28795	43	.	3.55572	6.50978	4.35268	41
chr18	46524382	46524762	SRR8550326_PAIRED_rmdup.narrowPeak_peak_28796	49	.	3.75326	7.18539	4.99512	128
chr18	46525090	46526713	SRR8550326_PAIRED_rmdup.narrowPeak_peak_28797	1383	.	25.6802	142.421	138.375	815
chr18	46564779	46565138	SRR8550326_PAIRED_rmdup.narrowPeak_peak_28798	56	.	3.9508	7.88269	5.66104	72
chr18	46574143	46574616	SRR8550326_PAIRED_rmdup.narrowPeak_peak_28799	125	.	5.72866	14.9936	12.5421	212
chr18	46596859	46598660	SRR8550326_PAIRED_rmdup.narrowPeak_peak_28800	452	.	12.0499	48.3054	45.2821	874
chr18	46620970	46621994	SRR8550326_PAIRED_rmdup.narrowPeak_peak_28801	226	.	7.9016	25.2799	22.6103	306
chr18	46668928	46669084	SRR8550326_PAIRED_rmdup.narrowPeak_peak_28802	31	.	3.16064	5.22816	3.14406	98
chr18	46675691	46676221	SRR8550326_PAIRED_rmdup.narrowPeak_peak_28803	85	.	4.74096	10.8701	8.53713	186
chr18	46719297	46720601	SRR8550326_PAIRED_rmdup.narrowPeak_peak_28804	286	.	9.08683	31.4622	28.6867	302
chr18	46721866	46722406	SRR8550326_PAIRED_rmdup.narrowPeak_peak_28805	125	.	5.72866	14.9936	12.5421	293
chr18	46726974	46727790	SRR8550326_PAIRED_rmdup.narrowPeak_peak_28806	56	.	3.9508	7.88269	5.66104	338
chr18	46727939	46728865	SRR8550326_PAIRED_rmdup.narrowPeak_peak_28807	395	.	11.0622	42.493	39.5498	448
chr18	46734640	46734897	SRR8550326_PAIRED_rmdup.narrowPeak_peak_28808	56	.	3.9508	7.88269	5.66104	70
chr18	46741254	46742555	SRR8550326_PAIRED_rmdup.narrowPeak_peak_28809	711	.	16.1983	74.5004	71.1498	381
chr18	46836931	46837080	SRR8550326_PAIRED_rmdup.narrowPeak_peak_28810	108	.	5.33358	13.2968	10.8905	73
chr18	46848941	46850612	SRR8550326_PAIRED_rmdup.narrowPeak_peak_28811	197	.	7.30898	22.3296	19.716	423
chr18	46889470	46889902	SRR8550326_PAIRED_rmdup.narrowPeak_peak_28812	151	.	6.32128	17.647	15.1315	174
chr18	46909062	46909597	SRR8550326_PAIRED_rmdup.narrowPeak_peak_28813	142	.	6.12374	16.7487	14.2541	243
chr18	46958516	46959475	SRR8550326_PAIRED_rmdup.narrowPeak_peak_28814	816	.	17.7786	85.1272	81.6531	323
chr18	47063477	47064182	SRR8550326_PAIRED_rmdup.narrowPeak_peak_28815	100	.	5.13604	12.4715	10.0888	264
chr18	47064980	47065765	SRR8550326_PAIRED_rmdup.narrowPeak_peak_28816	286	.	9.08683	31.4622	28.6867	223
chr18	47095721	47095957	SRR8550326_PAIRED_rmdup.narrowPeak_peak_28817	56	.	3.9508	7.88269	5.66104	93
chr18	47149151	47149608	SRR8550326_PAIRED_rmdup.narrowPeak_peak_28818	49	.	3.75326	7.18539	4.99512	104
chr18	47170056	47170313	SRR8550326_PAIRED_rmdup.narrowPeak_peak_28819	31	.	3.16064	5.22816	3.14406	111
chr18	47177187	47177448	SRR8550326_PAIRED_rmdup.narrowPeak_peak_28820	77	.	4.54342	10.0952	7.78834	217
chr18	47201118	47201541	SRR8550326_PAIRED_rmdup.narrowPeak_peak_28821	49	.	3.75326	7.18539	4.99512	244
chr18	47255890	47256977	SRR8550326_PAIRED_rmdup.narrowPeak_peak_28822	297	.	9.28438	32.5264	29.7338	647
chr18	47272655	47272911	SRR8550326_PAIRED_rmdup.narrowPeak_peak_28823	37	.	3.35818	5.85696	3.73519	73
chr18	47279831	47279984	SRR8550326_PAIRED_rmdup.narrowPeak_peak_28824	37	.	3.35818	5.85696	3.73519	68
chr18	47293112	47293441	SRR8550326_PAIRED_rmdup.narrowPeak_peak_28825	117	.	5.53112	14.1377	11.7086	65
chr18	47299075	47299245	SRR8550326_PAIRED_rmdup.narrowPeak_peak_28826	20	.	2.76556	4.0481	2.04957	72
chr18	47299466	47299628	SRR8550326_PAIRED_rmdup.narrowPeak_peak_28827	31	.	3.16064	5.22816	3.14406	90
chr18	47300306	47300816	SRR8550326_PAIRED_rmdup.narrowPeak_peak_28828	108	.	5.33358	13.2968	10.8905	277
chr18	47329915	47330822	SRR8550326_PAIRED_rmdup.narrowPeak_peak_28829	197	.	7.30898	22.3296	19.716	522
chr18	47366289	47367587	SRR8550326_PAIRED_rmdup.narrowPeak_peak_28830	216	.	7.70406	24.2854	21.6344	163
chr18	47368018	47368380	SRR8550326_PAIRED_rmdup.narrowPeak_peak_28831	77	.	4.54342	10.0952	7.78834	256
chr18	47368650	47370688	SRR8550326_PAIRED_rmdup.narrowPeak_peak_28832	856	.	18.3712	89.1928	85.6731	335
chr18	47423981	47424247	SRR8550326_PAIRED_rmdup.narrowPeak_peak_28833	25	.	2.9631	4.62471	2.58154	126
chr18	47493466	47493730	SRR8550326_PAIRED_rmdup.narrowPeak_peak_28834	31	.	3.16064	5.22816	3.14406	195
chr18	47524945	47525667	SRR8550326_PAIRED_rmdup.narrowPeak_peak_28835	142	.	6.12374	16.7487	14.2541	551
chr18	47537271	47537954	SRR8550326_PAIRED_rmdup.narrowPeak_peak_28836	63	.	4.14834	8.6007	6.34937	291
chr18	47567301	47567588	SRR8550326_PAIRED_rmdup.narrowPeak_peak_28837	100	.	5.13604	12.4715	10.0888	110
chr18	47577054	47577198	SRR8550326_PAIRED_rmdup.narrowPeak_peak_28838	31	.	3.16064	5.22816	3.14406	49
chr18	47647947	47648146	SRR8550326_PAIRED_rmdup.narrowPeak_peak_28839	37	.	3.35818	5.85696	3.73519	144
chr18	47689663	47690073	SRR8550326_PAIRED_rmdup.narrowPeak_peak_28840	43	.	3.55572	6.50978	4.35268	134
chr18	47693345	47693780	SRR8550326_PAIRED_rmdup.narrowPeak_peak_28841	31	.	3.16064	5.22816	3.14406	67
chr18	47703582	47704056	SRR8550326_PAIRED_rmdup.narrowPeak_peak_28842	93	.	4.9385	11.6624	9.30416	192
chr18	47759872	47760708	SRR8550326_PAIRED_rmdup.narrowPeak_peak_28843	384	.	10.8647	41.353	38.4262	319
chr18	47857850	47858040	SRR8550326_PAIRED_rmdup.narrowPeak_peak_28844	37	.	3.35818	5.85696	3.73519	110
chr18	48005578	48005954	SRR8550326_PAIRED_rmdup.narrowPeak_peak_28845	93	.	4.9385	11.6624	9.30416	53
chr18	48107040	48107449	SRR8550326_PAIRED_rmdup.narrowPeak_peak_28846	37	.	3.35818	5.85696	3.73519	348
chr18	48358309	48358712	SRR8550326_PAIRED_rmdup.narrowPeak_peak_28847	77	.	4.54342	10.0952	7.78834	101
chr18	48444426	48444708	SRR8550326_PAIRED_rmdup.narrowPeak_peak_28848	77	.	4.54342	10.0952	7.78834	79
chr18	48642832	48643323	SRR8550326_PAIRED_rmdup.narrowPeak_peak_28849	93	.	4.9385	11.6624	9.30416	308
chr18	48693070	48693395	SRR8550326_PAIRED_rmdup.narrowPeak_peak_28850	31	.	3.16064	5.22816	3.14406	53
chr18	48805924	48806231	SRR8550326_PAIRED_rmdup.narrowPeak_peak_28851	37	.	3.35818	5.85696	3.73519	207
chr18	49019512	49019890	SRR8550326_PAIRED_rmdup.narrowPeak_peak_28852	93	.	4.9385	11.6624	9.30416	280
chr18	49056897	49057066	SRR8550326_PAIRED_rmdup.narrowPeak_peak_28853	49	.	3.75326	7.18539	4.99512	94
chr18	49168078	49169020	SRR8550326_PAIRED_rmdup.narrowPeak_peak_28854	151	.	6.32128	17.647	15.1315	387
chr18	49173562	49173792	SRR8550326_PAIRED_rmdup.narrowPeak_peak_28855	63	.	4.14834	8.6007	6.34937	92
chr18	49191349	49191927	SRR8550326_PAIRED_rmdup.narrowPeak_peak_28856	245	.	8.29668	27.3006	24.595	354
chr18	49194080	49195069	SRR8550326_PAIRED_rmdup.narrowPeak_peak_28857	206	.	7.50652	23.3019	20.6696	270
chr18	49217045	49218143	SRR8550326_PAIRED_rmdup.narrowPeak_peak_28858	660	.	15.4081	69.3114	66.0219	539
chr18	49258482	49258643	SRR8550326_PAIRED_rmdup.narrowPeak_peak_28859	70	.	4.34588	9.33848	7.05879	114
chr18	49288836	49289143	SRR8550326_PAIRED_rmdup.narrowPeak_peak_28860	43	.	3.55572	6.50978	4.35268	233
chr18	49290760	49291043	SRR8550326_PAIRED_rmdup.narrowPeak_peak_28861	43	.	3.55572	6.50978	4.35268	85
chr18	49405698	49406188	SRR8550326_PAIRED_rmdup.narrowPeak_peak_28862	108	.	5.33358	13.2968	10.8905	126
chr18	49410161	49410323	SRR8550326_PAIRED_rmdup.narrowPeak_peak_28863	15	.	2.56802	3.49999	1.5519	20
chr18	49488325	49488664	SRR8550326_PAIRED_rmdup.narrowPeak_peak_28864	77	.	4.54342	10.0952	7.78834	318
chr18	49500863	49501213	SRR8550326_PAIRED_rmdup.narrowPeak_peak_28865	256	.	8.49422	28.3263	25.6029	81
chr18	49559153	49559663	SRR8550326_PAIRED_rmdup.narrowPeak_peak_28866	169	.	6.71636	19.4829	16.9269	185
chr18	49621901	49622386	SRR8550326_PAIRED_rmdup.narrowPeak_peak_28867	31	.	3.16064	5.22816	3.14406	252
chr18	49626041	49626253	SRR8550326_PAIRED_rmdup.narrowPeak_peak_28868	25	.	2.9631	4.62471	2.58154	173
chr18	49725642	49725955	SRR8550326_PAIRED_rmdup.narrowPeak_peak_28869	63	.	4.14834	8.6007	6.34937	87
chr18	49742316	49742755	SRR8550326_PAIRED_rmdup.narrowPeak_peak_28870	178	.	6.9139	20.4197	17.8443	198
chr18	49743295	49743686	SRR8550326_PAIRED_rmdup.narrowPeak_peak_28871	49	.	3.75326	7.18539	4.99512	66
chr18	49750079	49750588	SRR8550326_PAIRED_rmdup.narrowPeak_peak_28872	108	.	5.33358	13.2968	10.8905	55
chr18	49754932	49756259	SRR8550326_PAIRED_rmdup.narrowPeak_peak_28873	1830	.	31.4088	187.428	183.022	769
chr18	49831771	49833596	SRR8550326_PAIRED_rmdup.narrowPeak_peak_28874	2602	.	40.6932	265.097	260.295	760
chr18	49978906	49980852	SRR8550326_PAIRED_rmdup.narrowPeak_peak_28875	622	.	14.8155	65.4773	62.2345	528
chr18	50000733	50001146	SRR8550326_PAIRED_rmdup.narrowPeak_peak_28876	93	.	4.9385	11.6624	9.30416	312
chr18	50024056	50024247	SRR8550326_PAIRED_rmdup.narrowPeak_peak_28877	31	.	3.16064	5.22816	3.14406	156
chr18	50026559	50026772	SRR8550326_PAIRED_rmdup.narrowPeak_peak_28878	31	.	3.16064	5.22816	3.14406	24
chr18	50030917	50031167	SRR8550326_PAIRED_rmdup.narrowPeak_peak_28879	20	.	2.76556	4.0481	2.04957	81
chr18	50034992	50035476	SRR8550326_PAIRED_rmdup.narrowPeak_peak_28880	206	.	7.50652	23.3019	20.6696	204
chr18	50038132	50038677	SRR8550326_PAIRED_rmdup.narrowPeak_peak_28881	297	.	9.28438	32.5264	29.7338	345
chr18	50041889	50042563	SRR8550326_PAIRED_rmdup.narrowPeak_peak_28882	256	.	8.49422	28.3263	25.6029	281
chr18	50046944	50047154	SRR8550326_PAIRED_rmdup.narrowPeak_peak_28883	216	.	7.70406	24.2854	21.6344	118
chr18	50051634	50052233	SRR8550326_PAIRED_rmdup.narrowPeak_peak_28884	125	.	5.72866	14.9936	12.5421	198
chr18	50053127	50053971	SRR8550326_PAIRED_rmdup.narrowPeak_peak_28885	452	.	12.0499	48.3054	45.2821	555
chr18	50087541	50087714	SRR8550326_PAIRED_rmdup.narrowPeak_peak_28886	56	.	3.9508	7.88269	5.66104	123
chr18	50112670	50113181	SRR8550326_PAIRED_rmdup.narrowPeak_peak_28887	169	.	6.71636	19.4829	16.9269	406
chr18	50127903	50128842	SRR8550326_PAIRED_rmdup.narrowPeak_peak_28888	647	.	15.2106	68.0277	64.7536	353
chr18	50129597	50129744	SRR8550326_PAIRED_rmdup.narrowPeak_peak_28889	20	.	2.76556	4.0481	2.04957	109
chr18	50136833	50137188	SRR8550326_PAIRED_rmdup.narrowPeak_peak_28890	151	.	6.32128	17.647	15.1315	259
chr18	50180378	50180704	SRR8550326_PAIRED_rmdup.narrowPeak_peak_28891	63	.	4.14834	8.6007	6.34937	140
chr18	50211921	50212370	SRR8550326_PAIRED_rmdup.narrowPeak_peak_28892	108	.	5.33358	13.2968	10.8905	155
chr18	50229270	50229605	SRR8550326_PAIRED_rmdup.narrowPeak_peak_28893	108	.	5.33358	13.2968	10.8905	79
chr18	50232604	50232969	SRR8550326_PAIRED_rmdup.narrowPeak_peak_28894	37	.	3.35818	5.85696	3.73519	67
chr18	50312544	50313218	SRR8550326_PAIRED_rmdup.narrowPeak_peak_28895	70	.	4.34588	9.33848	7.05879	166
chr18	50317006	50317319	SRR8550326_PAIRED_rmdup.narrowPeak_peak_28896	37	.	3.35818	5.85696	3.73519	253
chr18	50399852	50400517	SRR8550326_PAIRED_rmdup.narrowPeak_peak_28897	609	.	14.618	64.2107	60.9836	455
chr18	50746636	50746802	SRR8550326_PAIRED_rmdup.narrowPeak_peak_28898	20	.	2.76556	4.0481	2.04957	39
chr18	50941610	50941894	SRR8550326_PAIRED_rmdup.narrowPeak_peak_28899	56	.	3.9508	7.88269	5.66104	73
chr18	51006414	51006920	SRR8550326_PAIRED_rmdup.narrowPeak_peak_28900	93	.	4.9385	11.6624	9.30416	116
chr18	51059739	51059891	SRR8550326_PAIRED_rmdup.narrowPeak_peak_28901	49	.	3.75326	7.18539	4.99512	55
chr18	51112689	51113053	SRR8550326_PAIRED_rmdup.narrowPeak_peak_28902	216	.	7.70406	24.2854	21.6344	243
chr18	51117412	51119057	SRR8550326_PAIRED_rmdup.narrowPeak_peak_28903	206	.	7.50652	23.3019	20.6696	151
chr18	51155436	51155691	SRR8550326_PAIRED_rmdup.narrowPeak_peak_28904	77	.	4.54342	10.0952	7.78834	56
chr18	51371130	51371288	SRR8550326_PAIRED_rmdup.narrowPeak_peak_28905	43	.	3.55572	6.50978	4.35268	131
chr18	51418638	51419001	SRR8550326_PAIRED_rmdup.narrowPeak_peak_28906	85	.	4.74096	10.8701	8.53713	292
chr18	51420423	51420680	SRR8550326_PAIRED_rmdup.narrowPeak_peak_28907	43	.	3.55572	6.50978	4.35268	45
chr18	51438728	51438875	SRR8550326_PAIRED_rmdup.narrowPeak_peak_28908	31	.	3.16064	5.22816	3.14406	2
chr18	51537294	51537503	SRR8550326_PAIRED_rmdup.narrowPeak_peak_28909	31	.	3.16064	5.22816	3.14406	79
chr18	51574733	51574954	SRR8550326_PAIRED_rmdup.narrowPeak_peak_28910	43	.	3.55572	6.50978	4.35268	173
chr18	51639381	51639654	SRR8550326_PAIRED_rmdup.narrowPeak_peak_28911	20	.	2.76556	4.0481	2.04957	30
chr18	51707800	51708273	SRR8550326_PAIRED_rmdup.narrowPeak_peak_28913	100	.	5.13604	12.4715	10.0888	105
chr18	51797525	51797819	SRR8550326_PAIRED_rmdup.narrowPeak_peak_28914	43	.	3.55572	6.50978	4.35268	187
chr18	51953967	51954252	SRR8550326_PAIRED_rmdup.narrowPeak_peak_28915	37	.	3.35818	5.85696	3.73519	95
chr18	52232976	52233176	SRR8550326_PAIRED_rmdup.narrowPeak_peak_28916	31	.	3.16064	5.22816	3.14406	53
chr18	52304726	52304900	SRR8550326_PAIRED_rmdup.narrowPeak_peak_28917	25	.	2.9631	4.62471	2.58154	89
chr18	52348565	52349248	SRR8550326_PAIRED_rmdup.narrowPeak_peak_28918	100	.	5.13604	12.4715	10.0888	318
chr18	52409790	52410269	SRR8550326_PAIRED_rmdup.narrowPeak_peak_28919	235	.	8.09914	26.2851	23.5973	303
chr18	52465341	52466220	SRR8550326_PAIRED_rmdup.narrowPeak_peak_28920	1324	.	24.89	136.42	132.426	302
chr18	52528712	52529834	SRR8550326_PAIRED_rmdup.narrowPeak_peak_28921	206	.	7.50652	23.3019	20.6696	821
chr18	52535688	52535969	SRR8550326_PAIRED_rmdup.narrowPeak_peak_28922	117	.	5.53112	14.1377	11.7086	137
chr18	52612986	52613787	SRR8550326_PAIRED_rmdup.narrowPeak_peak_28923	187	.	7.11144	21.3687	18.7741	733
chr18	52614108	52614350	SRR8550326_PAIRED_rmdup.narrowPeak_peak_28924	31	.	3.16064	5.22816	3.14406	59
chr18	52619772	52620151	SRR8550326_PAIRED_rmdup.narrowPeak_peak_28925	187	.	7.11144	21.3687	18.7741	145
chr18	52620307	52620664	SRR8550326_PAIRED_rmdup.narrowPeak_peak_28926	85	.	4.74096	10.8701	8.53713	130
chr18	52679280	52679823	SRR8550326_PAIRED_rmdup.narrowPeak_peak_28927	160	.	6.51882	18.5585	16.0225	363
chr18	52749822	52750038	SRR8550326_PAIRED_rmdup.narrowPeak_peak_28928	43	.	3.55572	6.50978	4.35268	155
chr18	52767321	52767668	SRR8550326_PAIRED_rmdup.narrowPeak_peak_28929	49	.	3.75326	7.18539	4.99512	161
chr18	52768097	52769499	SRR8550326_PAIRED_rmdup.narrowPeak_peak_28930	235	.	8.09914	26.2851	23.5973	352
chr18	52794301	52794668	SRR8550326_PAIRED_rmdup.narrowPeak_peak_28931	49	.	3.75326	7.18539	4.99512	261
chr18	52802572	52802843	SRR8550326_PAIRED_rmdup.narrowPeak_peak_28932	56	.	3.9508	7.88269	5.66104	200
chr18	52811781	52812057	SRR8550326_PAIRED_rmdup.narrowPeak_peak_28933	31	.	3.16064	5.22816	3.14406	161
chr18	52825395	52825847	SRR8550326_PAIRED_rmdup.narrowPeak_peak_28934	49	.	3.75326	7.18539	4.99512	185
chr18	52827678	52828556	SRR8550326_PAIRED_rmdup.narrowPeak_peak_28935	125	.	5.72866	14.9936	12.5421	254
chr18	52841990	52842234	SRR8550326_PAIRED_rmdup.narrowPeak_peak_28936	37	.	3.35818	5.85696	3.73519	44
chr18	52851540	52852181	SRR8550326_PAIRED_rmdup.narrowPeak_peak_28937	187	.	7.11144	21.3687	18.7741	398
chr18	52860830	52861586	SRR8550326_PAIRED_rmdup.narrowPeak_peak_28938	266	.	8.69176	29.362	26.621	592
chr18	52935128	52935524	SRR8550326_PAIRED_rmdup.narrowPeak_peak_28939	85	.	4.74096	10.8701	8.53713	260
chr18	52956483	52956913	SRR8550326_PAIRED_rmdup.narrowPeak_peak_28940	307	.	9.48191	33.5997	30.7901	211
chr18	52960075	52960226	SRR8550326_PAIRED_rmdup.narrowPeak_peak_28941	20	.	2.76556	4.0481	2.04957	142
chr18	53175807	53176955	SRR8550326_PAIRED_rmdup.narrowPeak_peak_28942	711	.	16.1983	74.5004	71.1498	637
chr18	53245065	53246375	SRR8550326_PAIRED_rmdup.narrowPeak_peak_28943	395	.	11.0622	42.493	39.5498	769
chr18	53250169	53250587	SRR8550326_PAIRED_rmdup.narrowPeak_peak_28944	49	.	3.75326	7.18539	4.99512	107
chr18	53417186	53417616	SRR8550326_PAIRED_rmdup.narrowPeak_peak_28945	117	.	5.53112	14.1377	11.7086	250
chr18	53417785	53418291	SRR8550326_PAIRED_rmdup.narrowPeak_peak_28946	169	.	6.71636	19.4829	16.9269	216
chr18	53463708	53465419	SRR8550326_PAIRED_rmdup.narrowPeak_peak_28947	429	.	11.6549	45.9585	42.9668	533
chr18	53469067	53469857	SRR8550326_PAIRED_rmdup.narrowPeak_peak_28948	117	.	5.53112	14.1377	11.7086	417
chr18	53472238	53472529	SRR8550326_PAIRED_rmdup.narrowPeak_peak_28949	133	.	5.9262	15.8641	13.3908	229
chr18	53473497	53473780	SRR8550326_PAIRED_rmdup.narrowPeak_peak_28950	25	.	2.9631	4.62471	2.58154	207
chr18	53476762	53476959	SRR8550326_PAIRED_rmdup.narrowPeak_peak_28951	37	.	3.35818	5.85696	3.73519	149
chr18	53479979	53480512	SRR8550326_PAIRED_rmdup.narrowPeak_peak_28952	160	.	6.51882	18.5585	16.0225	192
chr18	53510333	53510517	SRR8550326_PAIRED_rmdup.narrowPeak_peak_28953	20	.	2.76556	4.0481	2.04957	11
chr18	53552093	53552831	SRR8550326_PAIRED_rmdup.narrowPeak_peak_28954	93	.	4.9385	11.6624	9.30416	439
chr18	53649627	53649917	SRR8550326_PAIRED_rmdup.narrowPeak_peak_28955	49	.	3.75326	7.18539	4.99512	162
chr18	53672072	53672240	SRR8550326_PAIRED_rmdup.narrowPeak_peak_28956	117	.	5.53112	14.1377	11.7086	83
chr18	53743977	53745639	SRR8550326_PAIRED_rmdup.narrowPeak_peak_28957	993	.	20.3466	103.04	99.3709	795
chr18	53861324	53861515	SRR8550326_PAIRED_rmdup.narrowPeak_peak_28958	63	.	4.14834	8.6007	6.34937	39
chr18	53861709	53863194	SRR8550326_PAIRED_rmdup.narrowPeak_peak_28959	1063	.	21.3343	110.123	106.381	323
chr18	53951423	53951621	SRR8550326_PAIRED_rmdup.narrowPeak_peak_28960	20	.	2.76556	4.0481	2.04957	116
chr18	54074425	54074992	SRR8550326_PAIRED_rmdup.narrowPeak_peak_28961	125	.	5.72866	14.9936	12.5421	382
chr18	54091115	54092239	SRR8550326_PAIRED_rmdup.narrowPeak_peak_28962	117	.	5.53112	14.1377	11.7086	917
chr18	54119006	54119189	SRR8550326_PAIRED_rmdup.narrowPeak_peak_28963	56	.	3.9508	7.88269	5.66104	116
chr18	54121643	54122494	SRR8550326_PAIRED_rmdup.narrowPeak_peak_28964	362	.	10.4696	39.0965	36.2027	193
chr18	54179357	54179530	SRR8550326_PAIRED_rmdup.narrowPeak_peak_28965	20	.	2.76556	4.0481	2.04957	47
chr18	54342354	54342585	SRR8550326_PAIRED_rmdup.narrowPeak_peak_28966	93	.	4.9385	11.6624	9.30416	156
chr18	54377926	54378576	SRR8550326_PAIRED_rmdup.narrowPeak_peak_28967	276	.	8.88929	30.4074	27.649	372
chr18	54403989	54404623	SRR8550326_PAIRED_rmdup.narrowPeak_peak_28968	187	.	7.11144	21.3687	18.7741	442
chr18	54406569	54406772	SRR8550326_PAIRED_rmdup.narrowPeak_peak_28969	49	.	3.75326	7.18539	4.99512	70
chr18	54452387	54453041	SRR8550326_PAIRED_rmdup.narrowPeak_peak_28970	100	.	5.13604	12.4715	10.0888	419
chr18	54482455	54482892	SRR8550326_PAIRED_rmdup.narrowPeak_peak_28971	169	.	6.71636	19.4829	16.9269	349
chr18	54492592	54493235	SRR8550326_PAIRED_rmdup.narrowPeak_peak_28972	56	.	3.9508	7.88269	5.66104	246
chr18	54502256	54502488	SRR8550326_PAIRED_rmdup.narrowPeak_peak_28973	25	.	2.9631	4.62471	2.58154	24
chr18	54613472	54613994	SRR8550326_PAIRED_rmdup.narrowPeak_peak_28974	125	.	5.72866	14.9936	12.5421	178
chr18	54714620	54715008	SRR8550326_PAIRED_rmdup.narrowPeak_peak_28975	85	.	4.74096	10.8701	8.53713	94
chr18	54721637	54722081	SRR8550326_PAIRED_rmdup.narrowPeak_peak_28976	93	.	4.9385	11.6624	9.30416	67
chr18	54828185	54828487	SRR8550326_PAIRED_rmdup.narrowPeak_peak_28977	15	.	2.56802	3.49999	1.5519	85
chr18	54846828	54847229	SRR8550326_PAIRED_rmdup.narrowPeak_peak_28978	100	.	5.13604	12.4715	10.0888	291
chr18	54900591	54900764	SRR8550326_PAIRED_rmdup.narrowPeak_peak_28979	56	.	3.9508	7.88269	5.66104	120
chr18	54900970	54901389	SRR8550326_PAIRED_rmdup.narrowPeak_peak_28980	100	.	5.13604	12.4715	10.0888	185
chr18	54901979	54902951	SRR8550326_PAIRED_rmdup.narrowPeak_peak_28981	307	.	9.48191	33.5997	30.7901	309
chr18	54912306	54912619	SRR8550326_PAIRED_rmdup.narrowPeak_peak_28982	63	.	4.14834	8.6007	6.34937	140
chr18	54940973	54941119	SRR8550326_PAIRED_rmdup.narrowPeak_peak_28983	77	.	4.54342	10.0952	7.78834	94
chr18	54951419	54951705	SRR8550326_PAIRED_rmdup.narrowPeak_peak_28984	43	.	3.55572	6.50978	4.35268	180
chr18	54952345	54953228	SRR8550326_PAIRED_rmdup.narrowPeak_peak_28985	245	.	8.29668	27.3006	24.595	217
chr18	54972523	54972747	SRR8550326_PAIRED_rmdup.narrowPeak_peak_28986	56	.	3.9508	7.88269	5.66104	112
chr18	54978236	54979478	SRR8550326_PAIRED_rmdup.narrowPeak_peak_28987	452	.	12.0499	48.3054	45.2821	408
chr18	54982948	54983555	SRR8550326_PAIRED_rmdup.narrowPeak_peak_28988	117	.	5.53112	14.1377	11.7086	285
chr18	54983791	54984115	SRR8550326_PAIRED_rmdup.narrowPeak_peak_28989	31	.	3.16064	5.22816	3.14406	260
chr18	54985730	54985989	SRR8550326_PAIRED_rmdup.narrowPeak_peak_28990	70	.	4.34588	9.33848	7.05879	126
chr18	54987731	54988296	SRR8550326_PAIRED_rmdup.narrowPeak_peak_28991	108	.	5.33358	13.2968	10.8905	421
chr18	54990636	54991491	SRR8550326_PAIRED_rmdup.narrowPeak_peak_28992	206	.	7.50652	23.3019	20.6696	564
chr18	54991748	54993026	SRR8550326_PAIRED_rmdup.narrowPeak_peak_28993	418	.	11.4573	44.7959	41.8202	883
chr18	55015529	55016246	SRR8550326_PAIRED_rmdup.narrowPeak_peak_28994	31	.	3.16064	5.22816	3.14406	455
chr18	55028501	55028844	SRR8550326_PAIRED_rmdup.narrowPeak_peak_28995	63	.	4.14834	8.6007	6.34937	78
chr18	55040729	55041027	SRR8550326_PAIRED_rmdup.narrowPeak_peak_28996	31	.	3.16064	5.22816	3.14406	72
chr18	55107097	55107402	SRR8550326_PAIRED_rmdup.narrowPeak_peak_28997	31	.	3.16064	5.22816	3.14406	95
chr18	55133419	55134240	SRR8550326_PAIRED_rmdup.narrowPeak_peak_28998	85	.	4.74096	10.8701	8.53713	347
chr18	55196071	55196428	SRR8550326_PAIRED_rmdup.narrowPeak_peak_28999	31	.	3.16064	5.22816	3.14406	192
chr18	55197419	55197745	SRR8550326_PAIRED_rmdup.narrowPeak_peak_29000	63	.	4.14834	8.6007	6.34937	241
chr18	55246771	55246950	SRR8550326_PAIRED_rmdup.narrowPeak_peak_29001	37	.	3.35818	5.85696	3.73519	41
chr18	55259938	55260179	SRR8550326_PAIRED_rmdup.narrowPeak_peak_29002	151	.	6.32128	17.647	15.1315	161
chr18	55377621	55378034	SRR8550326_PAIRED_rmdup.narrowPeak_peak_29003	178	.	6.9139	20.4197	17.8443	266
chr18	55453623	55454278	SRR8550326_PAIRED_rmdup.narrowPeak_peak_29006	178	.	6.9139	20.4197	17.8443	82
chr18	55490873	55491175	SRR8550326_PAIRED_rmdup.narrowPeak_peak_29007	49	.	3.75326	7.18539	4.99512	77
chr18	55507030	55507357	SRR8550326_PAIRED_rmdup.narrowPeak_peak_29008	31	.	3.16064	5.22816	3.14406	274
chr18	55546054	55546260	SRR8550326_PAIRED_rmdup.narrowPeak_peak_29009	37	.	3.35818	5.85696	3.73519	89
chr18	55548962	55549270	SRR8550326_PAIRED_rmdup.narrowPeak_peak_29010	37	.	3.35818	5.85696	3.73519	172
chr18	55549587	55550286	SRR8550326_PAIRED_rmdup.narrowPeak_peak_29011	329	.	9.87699	35.7729	32.9296	306
chr18	55623664	55624597	SRR8550326_PAIRED_rmdup.narrowPeak_peak_29012	724	.	16.3958	75.811	72.4451	655
chr18	55694664	55695178	SRR8550326_PAIRED_rmdup.narrowPeak_peak_29013	49	.	3.75326	7.18539	4.99512	307
chr18	55695533	55695878	SRR8550326_PAIRED_rmdup.narrowPeak_peak_29014	25	.	2.9631	4.62471	2.58154	15
chr18	55763149	55764310	SRR8550326_PAIRED_rmdup.narrowPeak_peak_29015	373	.	10.6672	40.2208	37.3105	678
chr18	55769900	55770416	SRR8550326_PAIRED_rmdup.narrowPeak_peak_29016	49	.	3.75326	7.18539	4.99512	323
chr18	55812990	55813189	SRR8550326_PAIRED_rmdup.narrowPeak_peak_29017	25	.	2.9631	4.62471	2.58154	12
chr18	55815768	55816737	SRR8550326_PAIRED_rmdup.narrowPeak_peak_29018	307	.	9.48191	33.5997	30.7901	362
chr18	56063177	56063331	SRR8550326_PAIRED_rmdup.narrowPeak_peak_29019	31	.	3.16064	5.22816	3.14406	39
chr18	56063700	56063983	SRR8550326_PAIRED_rmdup.narrowPeak_peak_29020	43	.	3.55572	6.50978	4.35268	100
chr18	56188970	56189320	SRR8550326_PAIRED_rmdup.narrowPeak_peak_29021	70	.	4.34588	9.33848	7.05879	165
chr18	56210399	56210770	SRR8550326_PAIRED_rmdup.narrowPeak_peak_29022	85	.	4.74096	10.8701	8.53713	159
chr18	56362744	56362995	SRR8550326_PAIRED_rmdup.narrowPeak_peak_29023	37	.	3.35818	5.85696	3.73519	168
chr18	56368892	56369446	SRR8550326_PAIRED_rmdup.narrowPeak_peak_29024	178	.	6.9139	20.4197	17.8443	337
chr18	56378012	56378317	SRR8550326_PAIRED_rmdup.narrowPeak_peak_29025	49	.	3.75326	7.18539	4.99512	85
chr18	56431231	56432636	SRR8550326_PAIRED_rmdup.narrowPeak_peak_29026	572	.	14.0253	60.4461	57.2655	813
chr18	56561688	56562828	SRR8550326_PAIRED_rmdup.narrowPeak_peak_29027	395	.	11.0622	42.493	39.5498	535
chr18	56572659	56573930	SRR8550326_PAIRED_rmdup.narrowPeak_peak_29028	464	.	12.2475	49.4896	46.4504	262
chr18	56622421	56622678	SRR8550326_PAIRED_rmdup.narrowPeak_peak_29029	100	.	5.13604	12.4715	10.0888	14
chr18	56678594	56679199	SRR8550326_PAIRED_rmdup.narrowPeak_peak_29030	100	.	5.13604	12.4715	10.0888	316
chr18	56706737	56706898	SRR8550326_PAIRED_rmdup.narrowPeak_peak_29031	31	.	3.16064	5.22816	3.14406	91
chr18	56707125	56709319	SRR8550326_PAIRED_rmdup.narrowPeak_peak_29032	910	.	19.1614	94.6784	91.0975	564
chr18	56726442	56726660	SRR8550326_PAIRED_rmdup.narrowPeak_peak_29033	43	.	3.55572	6.50978	4.35268	148
chr18	56727178	56727533	SRR8550326_PAIRED_rmdup.narrowPeak_peak_29034	85	.	4.74096	10.8701	8.53713	263
chr18	56751982	56752179	SRR8550326_PAIRED_rmdup.narrowPeak_peak_29035	31	.	3.16064	5.22816	3.14406	181
chr18	56805326	56806016	SRR8550326_PAIRED_rmdup.narrowPeak_peak_29036	125	.	5.72866	14.9936	12.5421	478
chr18	56811721	56812255	SRR8550326_PAIRED_rmdup.narrowPeak_peak_29037	160	.	6.51882	18.5585	16.0225	275
chr18	56924922	56926094	SRR8550326_PAIRED_rmdup.narrowPeak_peak_29038	1353	.	25.2851	139.414	135.394	711
chr18	56974871	56975539	SRR8550326_PAIRED_rmdup.narrowPeak_peak_29039	256	.	8.49422	28.3263	25.6029	267
chr18	57045611	57045843	SRR8550326_PAIRED_rmdup.narrowPeak_peak_29040	56	.	3.9508	7.88269	5.66104	105
chr18	57085594	57085887	SRR8550326_PAIRED_rmdup.narrowPeak_peak_29041	133	.	5.9262	15.8641	13.3908	121
chr18	57128469	57128628	SRR8550326_PAIRED_rmdup.narrowPeak_peak_29042	25	.	2.9631	4.62471	2.58154	108
chr18	57132752	57133221	SRR8550326_PAIRED_rmdup.narrowPeak_peak_29043	206	.	7.50652	23.3019	20.6696	126
chr18	57253397	57253547	SRR8550326_PAIRED_rmdup.narrowPeak_peak_29044	15	.	2.56802	3.49999	1.5519	31
chr18	57267183	57267351	SRR8550326_PAIRED_rmdup.narrowPeak_peak_29045	49	.	3.75326	7.18539	4.99512	33
chr18	57284962	57285450	SRR8550326_PAIRED_rmdup.narrowPeak_peak_29046	133	.	5.9262	15.8641	13.3908	254
chr18	57354548	57355398	SRR8550326_PAIRED_rmdup.narrowPeak_peak_29047	418	.	11.4573	44.7959	41.8202	378
chr18	57376114	57376578	SRR8550326_PAIRED_rmdup.narrowPeak_peak_29048	197	.	7.30898	22.3296	19.716	208
chr18	57385525	57385807	SRR8550326_PAIRED_rmdup.narrowPeak_peak_29049	70	.	4.34588	9.33848	7.05879	131
chr18	57385983	57386979	SRR8550326_PAIRED_rmdup.narrowPeak_peak_29050	266	.	8.69176	29.362	26.621	487
chr18	57400758	57401177	SRR8550326_PAIRED_rmdup.narrowPeak_peak_29051	93	.	4.9385	11.6624	9.30416	257
chr18	57405240	57405547	SRR8550326_PAIRED_rmdup.narrowPeak_peak_29052	151	.	6.32128	17.647	15.1315	176
chr18	57562907	57563438	SRR8550326_PAIRED_rmdup.narrowPeak_peak_29053	318	.	9.67945	34.6819	31.8554	256
chr18	57604899	57605066	SRR8550326_PAIRED_rmdup.narrowPeak_peak_29054	20	.	2.76556	4.0481	2.04957	31
chr18	57728064	57728406	SRR8550326_PAIRED_rmdup.narrowPeak_peak_29055	70	.	4.34588	9.33848	7.05879	81
chr18	57740160	57740309	SRR8550326_PAIRED_rmdup.narrowPeak_peak_29056	25	.	2.9631	4.62471	2.58154	97
chr18	57824237	57824431	SRR8550326_PAIRED_rmdup.narrowPeak_peak_29057	37	.	3.35818	5.85696	3.73519	126
chr18	57877627	57880095	SRR8550326_PAIRED_rmdup.narrowPeak_peak_29058	1163	.	22.7171	120.206	116.365	624
chr18	57965414	57965745	SRR8550326_PAIRED_rmdup.narrowPeak_peak_29059	226	.	7.9016	25.2799	22.6103	238
chr18	57976804	57976985	SRR8550326_PAIRED_rmdup.narrowPeak_peak_29060	49	.	3.75326	7.18539	4.99512	76
chr18	57991645	57991952	SRR8550326_PAIRED_rmdup.narrowPeak_peak_29061	37	.	3.35818	5.85696	3.73519	268
chr18	58055082	58055273	SRR8550326_PAIRED_rmdup.narrowPeak_peak_29062	20	.	2.76556	4.0481	2.04957	99
chr18	58065048	58065634	SRR8550326_PAIRED_rmdup.narrowPeak_peak_29063	108	.	5.33358	13.2968	10.8905	237
chr18	58106046	58106625	SRR8550326_PAIRED_rmdup.narrowPeak_peak_29064	169	.	6.71636	19.4829	16.9269	273
chr18	58182710	58182898	SRR8550326_PAIRED_rmdup.narrowPeak_peak_29065	31	.	3.16064	5.22816	3.14406	31
chr18	58187634	58187838	SRR8550326_PAIRED_rmdup.narrowPeak_peak_29066	100	.	5.13604	12.4715	10.0888	126
chr18	58206956	58207115	SRR8550326_PAIRED_rmdup.narrowPeak_peak_29067	85	.	4.74096	10.8701	8.53713	110
chr18	58208341	58208678	SRR8550326_PAIRED_rmdup.narrowPeak_peak_29068	37	.	3.35818	5.85696	3.73519	213
chr18	58208988	58211389	SRR8550326_PAIRED_rmdup.narrowPeak_peak_29069	476	.	12.445	50.6806	47.6257	940
chr18	58324524	58324782	SRR8550326_PAIRED_rmdup.narrowPeak_peak_29070	49	.	3.75326	7.18539	4.99512	118
chr18	58395073	58395327	SRR8550326_PAIRED_rmdup.narrowPeak_peak_29071	37	.	3.35818	5.85696	3.73519	112
chr18	58400854	58401070	SRR8550326_PAIRED_rmdup.narrowPeak_peak_29072	37	.	3.35818	5.85696	3.73519	24
chr18	58432021	58432356	SRR8550326_PAIRED_rmdup.narrowPeak_peak_29073	56	.	3.9508	7.88269	5.66104	156
chr18	58455323	58455683	SRR8550326_PAIRED_rmdup.narrowPeak_peak_29074	77	.	4.54342	10.0952	7.78834	112
chr18	58468637	58468849	SRR8550326_PAIRED_rmdup.narrowPeak_peak_29075	37	.	3.35818	5.85696	3.73519	58
chr18	58482140	58482289	SRR8550326_PAIRED_rmdup.narrowPeak_peak_29076	31	.	3.16064	5.22816	3.14406	143
chr18	58509837	58510049	SRR8550326_PAIRED_rmdup.narrowPeak_peak_29077	100	.	5.13604	12.4715	10.0888	81
chr18	58555551	58556099	SRR8550326_PAIRED_rmdup.narrowPeak_peak_29078	373	.	10.6672	40.2208	37.3105	254
chr18	58560969	58561554	SRR8550326_PAIRED_rmdup.narrowPeak_peak_29079	31	.	3.16064	5.22816	3.14406	225
chr18	58618603	58619048	SRR8550326_PAIRED_rmdup.narrowPeak_peak_29080	100	.	5.13604	12.4715	10.0888	243
chr18	58659128	58660351	SRR8550326_PAIRED_rmdup.narrowPeak_peak_29081	536	.	13.4327	56.7361	53.6024	519
chr18	58725578	58725869	SRR8550326_PAIRED_rmdup.narrowPeak_peak_29082	37	.	3.35818	5.85696	3.73519	146
chr18	58813304	58813752	SRR8550326_PAIRED_rmdup.narrowPeak_peak_29083	43	.	3.55572	6.50978	4.35268	399
chr18	58818028	58818300	SRR8550326_PAIRED_rmdup.narrowPeak_peak_29084	56	.	3.9508	7.88269	5.66104	88
chr18	58827583	58828018	SRR8550326_PAIRED_rmdup.narrowPeak_peak_29085	93	.	4.9385	11.6624	9.30416	69
chr18	58830670	58830970	SRR8550326_PAIRED_rmdup.narrowPeak_peak_29086	77	.	4.54342	10.0952	7.78834	120
chr18	58835856	58838091	SRR8550326_PAIRED_rmdup.narrowPeak_peak_29087	307	.	9.48191	33.5997	30.7901	706
chr18	58871720	58871944	SRR8550326_PAIRED_rmdup.narrowPeak_peak_29088	77	.	4.54342	10.0952	7.78834	114
chr18	58889885	58890126	SRR8550326_PAIRED_rmdup.narrowPeak_peak_29089	37	.	3.35818	5.85696	3.73519	118
chr18	58939197	58940078	SRR8550326_PAIRED_rmdup.narrowPeak_peak_29090	142	.	6.12374	16.7487	14.2541	386
chr18	58961214	58961380	SRR8550326_PAIRED_rmdup.narrowPeak_peak_29091	43	.	3.55572	6.50978	4.35268	102
chr18	59035339	59035859	SRR8550326_PAIRED_rmdup.narrowPeak_peak_29092	133	.	5.9262	15.8641	13.3908	254
chr18	59039820	59040028	SRR8550326_PAIRED_rmdup.narrowPeak_peak_29093	25	.	2.9631	4.62471	2.58154	147
chr18	59062307	59062490	SRR8550326_PAIRED_rmdup.narrowPeak_peak_29094	43	.	3.55572	6.50978	4.35268	133
chr18	59076253	59076601	SRR8550326_PAIRED_rmdup.narrowPeak_peak_29095	151	.	6.32128	17.647	15.1315	225
chr18	59077952	59078497	SRR8550326_PAIRED_rmdup.narrowPeak_peak_29096	197	.	7.30898	22.3296	19.716	332
chr18	59081656	59082327	SRR8550326_PAIRED_rmdup.narrowPeak_peak_29097	160	.	6.51882	18.5585	16.0225	272
chr18	59170334	59170588	SRR8550326_PAIRED_rmdup.narrowPeak_peak_29098	20	.	2.76556	4.0481	2.04957	17
chr18	59174585	59176836	SRR8550326_PAIRED_rmdup.narrowPeak_peak_29099	776	.	17.186	81.1047	77.677	920
chr18	59237617	59237846	SRR8550326_PAIRED_rmdup.narrowPeak_peak_29100	56	.	3.9508	7.88269	5.66104	112
chr18	59339293	59339484	SRR8550326_PAIRED_rmdup.narrowPeak_peak_29101	70	.	4.34588	9.33848	7.05879	109
chr18	59351426	59351636	SRR8550326_PAIRED_rmdup.narrowPeak_peak_29102	25	.	2.9631	4.62471	2.58154	145
chr18	59352181	59352406	SRR8550326_PAIRED_rmdup.narrowPeak_peak_29103	37	.	3.35818	5.85696	3.73519	77
chr18	59358618	59358776	SRR8550326_PAIRED_rmdup.narrowPeak_peak_29104	43	.	3.55572	6.50978	4.35268	93
chr18	59576080	59576647	SRR8550326_PAIRED_rmdup.narrowPeak_peak_29105	197	.	7.30898	22.3296	19.716	208
chr18	59611845	59612714	SRR8550326_PAIRED_rmdup.narrowPeak_peak_29106	226	.	7.9016	25.2799	22.6103	636
chr18	59657563	59657740	SRR8550326_PAIRED_rmdup.narrowPeak_peak_29107	15	.	2.56802	3.49999	1.5519	13
chr18	59792076	59792633	SRR8550326_PAIRED_rmdup.narrowPeak_peak_29108	77	.	4.54342	10.0952	7.78834	392
chr18	59793317	59793608	SRR8550326_PAIRED_rmdup.narrowPeak_peak_29109	70	.	4.34588	9.33848	7.05879	107
chr18	59860396	59861100	SRR8550326_PAIRED_rmdup.narrowPeak_peak_29110	133	.	5.9262	15.8641	13.3908	243
chr18	59875919	59876079	SRR8550326_PAIRED_rmdup.narrowPeak_peak_29111	37	.	3.35818	5.85696	3.73519	108
chr18	60029159	60029722	SRR8550326_PAIRED_rmdup.narrowPeak_peak_29112	197	.	7.30898	22.3296	19.716	120
chr18	60039994	60040181	SRR8550326_PAIRED_rmdup.narrowPeak_peak_29113	56	.	3.9508	7.88269	5.66104	85
chr18	60065011	60065238	SRR8550326_PAIRED_rmdup.narrowPeak_peak_29114	43	.	3.55572	6.50978	4.35268	173
chr18	60070056	60070589	SRR8550326_PAIRED_rmdup.narrowPeak_peak_29115	100	.	5.13604	12.4715	10.0888	311
chr18	60154337	60154778	SRR8550326_PAIRED_rmdup.narrowPeak_peak_29116	85	.	4.74096	10.8701	8.53713	259
chr18	60202321	60202578	SRR8550326_PAIRED_rmdup.narrowPeak_peak_29117	70	.	4.34588	9.33848	7.05879	51
chr18	60293094	60293289	SRR8550326_PAIRED_rmdup.narrowPeak_peak_29118	43	.	3.55572	6.50978	4.35268	97
chr18	60462261	60462744	SRR8550326_PAIRED_rmdup.narrowPeak_peak_29119	329	.	9.87699	35.7729	32.9296	249
chr18	60481120	60481451	SRR8550326_PAIRED_rmdup.narrowPeak_peak_29120	43	.	3.55572	6.50978	4.35268	91
chr18	60482819	60483217	SRR8550326_PAIRED_rmdup.narrowPeak_peak_29121	56	.	3.9508	7.88269	5.66104	271
chr18	60500612	60502036	SRR8550326_PAIRED_rmdup.narrowPeak_peak_29122	276	.	8.88929	30.4074	27.649	1031
chr18	60559866	60561363	SRR8550326_PAIRED_rmdup.narrowPeak_peak_29125	776	.	17.186	81.1047	77.677	889
chr18	60594057	60594417	SRR8550326_PAIRED_rmdup.narrowPeak_peak_29126	37	.	3.35818	5.85696	3.73519	99
chr18	60595568	60596835	SRR8550326_PAIRED_rmdup.narrowPeak_peak_29127	609	.	14.618	64.2107	60.9836	714
chr18	60600183	60600554	SRR8550326_PAIRED_rmdup.narrowPeak_peak_29128	63	.	4.14834	8.6007	6.34937	277
chr18	60605850	60606601	SRR8550326_PAIRED_rmdup.narrowPeak_peak_29129	151	.	6.32128	17.647	15.1315	537
chr18	60623096	60624821	SRR8550326_PAIRED_rmdup.narrowPeak_peak_29130	133	.	5.9262	15.8641	13.3908	1164
chr18	60625044	60625196	SRR8550326_PAIRED_rmdup.narrowPeak_peak_29131	20	.	2.76556	4.0481	2.04957	64
chr18	60639784	60640149	SRR8550326_PAIRED_rmdup.narrowPeak_peak_29132	49	.	3.75326	7.18539	4.99512	305
chr18	60643647	60643923	SRR8550326_PAIRED_rmdup.narrowPeak_peak_29133	169	.	6.71636	19.4829	16.9269	81
chr18	60647450	60647693	SRR8550326_PAIRED_rmdup.narrowPeak_peak_29134	31	.	3.16064	5.22816	3.14406	153
chr18	60647966	60648677	SRR8550326_PAIRED_rmdup.narrowPeak_peak_29135	197	.	7.30898	22.3296	19.716	50
chr18	60651412	60652109	SRR8550326_PAIRED_rmdup.narrowPeak_peak_29136	318	.	9.67945	34.6819	31.8554	617
chr18	60652853	60653019	SRR8550326_PAIRED_rmdup.narrowPeak_peak_29137	25	.	2.9631	4.62471	2.58154	99
chr18	60653455	60654022	SRR8550326_PAIRED_rmdup.narrowPeak_peak_29138	56	.	3.9508	7.88269	5.66104	517
chr18	60655961	60656406	SRR8550326_PAIRED_rmdup.narrowPeak_peak_29139	108	.	5.33358	13.2968	10.8905	301
chr18	60656666	60656938	SRR8550326_PAIRED_rmdup.narrowPeak_peak_29140	37	.	3.35818	5.85696	3.73519	205
chr18	60657201	60657509	SRR8550326_PAIRED_rmdup.narrowPeak_peak_29141	43	.	3.55572	6.50978	4.35268	38
chr18	60663683	60664593	SRR8550326_PAIRED_rmdup.narrowPeak_peak_29142	737	.	16.5934	77.1268	73.7457	518
chr18	60669438	60671357	SRR8550326_PAIRED_rmdup.narrowPeak_peak_29143	698	.	16.0007	73.1951	69.8598	1163
chr18	60674110	60674818	SRR8550326_PAIRED_rmdup.narrowPeak_peak_29144	384	.	10.8647	41.353	38.4262	335
chr18	60680603	60681310	SRR8550326_PAIRED_rmdup.narrowPeak_peak_29145	560	.	13.8278	59.2033	56.0383	493
chr18	60710756	60711041	SRR8550326_PAIRED_rmdup.narrowPeak_peak_29146	100	.	5.13604	12.4715	10.0888	93
chr18	60719970	60720332	SRR8550326_PAIRED_rmdup.narrowPeak_peak_29147	160	.	6.51882	18.5585	16.0225	67
chr18	60735163	60735973	SRR8550326_PAIRED_rmdup.narrowPeak_peak_29148	187	.	7.11144	21.3687	18.7741	465
chr18	60747307	60749211	SRR8550326_PAIRED_rmdup.narrowPeak_peak_29149	406	.	11.2598	43.6407	40.6812	1346
chr18	60756537	60756887	SRR8550326_PAIRED_rmdup.narrowPeak_peak_29150	49	.	3.75326	7.18539	4.99512	177
chr18	60757225	60757376	SRR8550326_PAIRED_rmdup.narrowPeak_peak_29151	20	.	2.76556	4.0481	2.04957	23
chr18	60767288	60767662	SRR8550326_PAIRED_rmdup.narrowPeak_peak_29152	216	.	7.70406	24.2854	21.6344	73
chr18	60774102	60774948	SRR8550326_PAIRED_rmdup.narrowPeak_peak_29153	776	.	17.186	81.1047	77.677	445
chr18	60779156	60780510	SRR8550326_PAIRED_rmdup.narrowPeak_peak_29154	37	.	3.35818	5.85696	3.73519	860
chr18	60787173	60787465	SRR8550326_PAIRED_rmdup.narrowPeak_peak_29155	206	.	7.50652	23.3019	20.6696	91
chr18	60848442	60849482	SRR8550326_PAIRED_rmdup.narrowPeak_peak_29156	1309	.	24.6925	134.929	130.948	578
chr18	60859210	60859476	SRR8550326_PAIRED_rmdup.narrowPeak_peak_29157	25	.	2.9631	4.62471	2.58154	21
chr18	60911430	60912537	SRR8550326_PAIRED_rmdup.narrowPeak_peak_29158	85	.	4.74096	10.8701	8.53713	618
chr18	60925516	60925831	SRR8550326_PAIRED_rmdup.narrowPeak_peak_29159	70	.	4.34588	9.33848	7.05879	113
chr18	60947744	60947946	SRR8550326_PAIRED_rmdup.narrowPeak_peak_29160	85	.	4.74096	10.8701	8.53713	43
chr18	60950679	60950859	SRR8550326_PAIRED_rmdup.narrowPeak_peak_29161	25	.	2.9631	4.62471	2.58154	52
chr18	60952498	60952740	SRR8550326_PAIRED_rmdup.narrowPeak_peak_29162	25	.	2.9631	4.62471	2.58154	215
chr18	60963088	60964235	SRR8550326_PAIRED_rmdup.narrowPeak_peak_29163	318	.	9.67945	34.6819	31.8554	355
chr18	60978254	60978765	SRR8550326_PAIRED_rmdup.narrowPeak_peak_29164	276	.	8.88929	30.4074	27.649	239
chr18	60989102	60989538	SRR8550326_PAIRED_rmdup.narrowPeak_peak_29165	235	.	8.09914	26.2851	23.5973	227
chr18	61034581	61034823	SRR8550326_PAIRED_rmdup.narrowPeak_peak_29166	31	.	3.16064	5.22816	3.14406	61
chr18	61035471	61036561	SRR8550326_PAIRED_rmdup.narrowPeak_peak_29167	108	.	5.33358	13.2968	10.8905	499
chr18	61039807	61040110	SRR8550326_PAIRED_rmdup.narrowPeak_peak_29168	276	.	8.88929	30.4074	27.649	178
chr18	61041601	61042118	SRR8550326_PAIRED_rmdup.narrowPeak_peak_29169	31	.	3.16064	5.22816	3.14406	453
chr18	61042357	61042659	SRR8550326_PAIRED_rmdup.narrowPeak_peak_29170	117	.	5.53112	14.1377	11.7086	205
chr18	61044845	61045570	SRR8550326_PAIRED_rmdup.narrowPeak_peak_29171	329	.	9.87699	35.7729	32.9296	378
chr18	61046589	61047560	SRR8550326_PAIRED_rmdup.narrowPeak_peak_29172	77	.	4.54342	10.0952	7.78834	792
chr18	61068425	61068680	SRR8550326_PAIRED_rmdup.narrowPeak_peak_29173	151	.	6.32128	17.647	15.1315	128
chr18	61145223	61145662	SRR8550326_PAIRED_rmdup.narrowPeak_peak_29174	108	.	5.33358	13.2968	10.8905	127
chr18	61158957	61159103	SRR8550326_PAIRED_rmdup.narrowPeak_peak_29175	31	.	3.16064	5.22816	3.14406	64
chr18	61176608	61177398	SRR8550326_PAIRED_rmdup.narrowPeak_peak_29176	178	.	6.9139	20.4197	17.8443	530
chr18	61210996	61212122	SRR8550326_PAIRED_rmdup.narrowPeak_peak_29177	464	.	12.2475	49.4896	46.4504	584
chr18	61245308	61245677	SRR8550326_PAIRED_rmdup.narrowPeak_peak_29178	31	.	3.16064	5.22816	3.14406	78
chr18	61256847	61257290	SRR8550326_PAIRED_rmdup.narrowPeak_peak_29179	93	.	4.9385	11.6624	9.30416	248
chr18	61314041	61314234	SRR8550326_PAIRED_rmdup.narrowPeak_peak_29180	133	.	5.9262	15.8641	13.3908	75
chr18	61336031	61336226	SRR8550326_PAIRED_rmdup.narrowPeak_peak_29181	63	.	4.14834	8.6007	6.34937	110
chr18	61336737	61336930	SRR8550326_PAIRED_rmdup.narrowPeak_peak_29182	43	.	3.55572	6.50978	4.35268	50
chr18	61360594	61360825	SRR8550326_PAIRED_rmdup.narrowPeak_peak_29183	125	.	5.72866	14.9936	12.5421	154
chr18	61397730	61398085	SRR8550326_PAIRED_rmdup.narrowPeak_peak_29184	340	.	10.0745	36.8724	34.0122	235
chr18	61398347	61398542	SRR8550326_PAIRED_rmdup.narrowPeak_peak_29185	49	.	3.75326	7.18539	4.99512	148
chr18	61398774	61400964	SRR8550326_PAIRED_rmdup.narrowPeak_peak_29186	276	.	8.88929	30.4074	27.649	1872
chr18	61489474	61489829	SRR8550326_PAIRED_rmdup.narrowPeak_peak_29187	276	.	8.88929	30.4074	27.649	259
chr18	61506465	61506898	SRR8550326_PAIRED_rmdup.narrowPeak_peak_29188	93	.	4.9385	11.6624	9.30416	173
chr18	61535749	61536675	SRR8550326_PAIRED_rmdup.narrowPeak_peak_29189	100	.	5.13604	12.4715	10.0888	808
chr18	61548975	61549166	SRR8550326_PAIRED_rmdup.narrowPeak_peak_29190	93	.	4.9385	11.6624	9.30416	77
chr18	61554576	61555757	SRR8550326_PAIRED_rmdup.narrowPeak_peak_29191	647	.	15.2106	68.0277	64.7536	759
chr18	61556628	61557086	SRR8550326_PAIRED_rmdup.narrowPeak_peak_29192	37	.	3.35818	5.85696	3.73519	157
chr18	61592097	61592552	SRR8550326_PAIRED_rmdup.narrowPeak_peak_29193	43	.	3.55572	6.50978	4.35268	352
chr18	61593730	61593966	SRR8550326_PAIRED_rmdup.narrowPeak_peak_29194	20	.	2.76556	4.0481	2.04957	11
chr18	61609524	61610307	SRR8550326_PAIRED_rmdup.narrowPeak_peak_29195	429	.	11.6549	45.9585	42.9668	328
chr18	61632771	61633035	SRR8550326_PAIRED_rmdup.narrowPeak_peak_29196	31	.	3.16064	5.22816	3.14406	206
chr18	61637903	61638460	SRR8550326_PAIRED_rmdup.narrowPeak_peak_29197	178	.	6.9139	20.4197	17.8443	275
chr18	61643535	61644242	SRR8550326_PAIRED_rmdup.narrowPeak_peak_29198	406	.	11.2598	43.6407	40.6812	389
chr18	61647240	61647565	SRR8550326_PAIRED_rmdup.narrowPeak_peak_29199	151	.	6.32128	17.647	15.1315	82
chr18	61652478	61653826	SRR8550326_PAIRED_rmdup.narrowPeak_peak_29200	418	.	11.4573	44.7959	41.8202	957
chr18	61657326	61657553	SRR8550326_PAIRED_rmdup.narrowPeak_peak_29201	15	.	2.56802	3.49999	1.5519	49
chr18	61665007	61666743	SRR8550326_PAIRED_rmdup.narrowPeak_peak_29202	488	.	12.6426	51.8784	48.8079	658
chr18	61684820	61685166	SRR8550326_PAIRED_rmdup.narrowPeak_peak_29203	216	.	7.70406	24.2854	21.6344	250
chr18	61698248	61698468	SRR8550326_PAIRED_rmdup.narrowPeak_peak_29204	20	.	2.76556	4.0481	2.04957	119
chr18	61706966	61708066	SRR8550326_PAIRED_rmdup.narrowPeak_peak_29205	1294	.	24.4949	133.44	129.473	761
chr18	61725865	61726690	SRR8550326_PAIRED_rmdup.narrowPeak_peak_29206	672	.	15.6057	70.6005	67.296	406
chr18	61729823	61730331	SRR8550326_PAIRED_rmdup.narrowPeak_peak_29207	93	.	4.9385	11.6624	9.30416	96
chr18	61736979	61737651	SRR8550326_PAIRED_rmdup.narrowPeak_peak_29208	160	.	6.51882	18.5585	16.0225	290
chr18	61742061	61742386	SRR8550326_PAIRED_rmdup.narrowPeak_peak_29209	125	.	5.72866	14.9936	12.5421	116
chr18	61746931	61747192	SRR8550326_PAIRED_rmdup.narrowPeak_peak_29210	85	.	4.74096	10.8701	8.53713	75
chr18	61786339	61786944	SRR8550326_PAIRED_rmdup.narrowPeak_peak_29211	70	.	4.34588	9.33848	7.05879	408
chr18	61793833	61793982	SRR8550326_PAIRED_rmdup.narrowPeak_peak_29212	56	.	3.9508	7.88269	5.66104	84
chr18	61803511	61803686	SRR8550326_PAIRED_rmdup.narrowPeak_peak_29213	70	.	4.34588	9.33848	7.05879	84
chr18	61911420	61911829	SRR8550326_PAIRED_rmdup.narrowPeak_peak_29214	178	.	6.9139	20.4197	17.8443	327
chr18	61931748	61932002	SRR8550326_PAIRED_rmdup.narrowPeak_peak_29215	117	.	5.53112	14.1377	11.7086	142
chr18	61938402	61938567	SRR8550326_PAIRED_rmdup.narrowPeak_peak_29216	142	.	6.12374	16.7487	14.2541	23
chr18	61944443	61944785	SRR8550326_PAIRED_rmdup.narrowPeak_peak_29217	125	.	5.72866	14.9936	12.5421	264
chr18	61952734	61953067	SRR8550326_PAIRED_rmdup.narrowPeak_peak_29218	77	.	4.54342	10.0952	7.78834	82
chr18	61967668	61968055	SRR8550326_PAIRED_rmdup.narrowPeak_peak_29219	85	.	4.74096	10.8701	8.53713	192
chr18	62023254	62023546	SRR8550326_PAIRED_rmdup.narrowPeak_peak_29220	160	.	6.51882	18.5585	16.0225	104
chr18	62043991	62044242	SRR8550326_PAIRED_rmdup.narrowPeak_peak_29221	63	.	4.14834	8.6007	6.34937	175
chr18	62179718	62180389	SRR8550326_PAIRED_rmdup.narrowPeak_peak_29222	609	.	14.618	64.2107	60.9836	287
chr18	62229771	62230249	SRR8550326_PAIRED_rmdup.narrowPeak_peak_29223	187	.	7.11144	21.3687	18.7741	257
chr18	62250228	62250778	SRR8550326_PAIRED_rmdup.narrowPeak_peak_29224	169	.	6.71636	19.4829	16.9269	475
chr18	62253921	62254302	SRR8550326_PAIRED_rmdup.narrowPeak_peak_29225	169	.	6.71636	19.4829	16.9269	162
chr18	62323813	62324425	SRR8550326_PAIRED_rmdup.narrowPeak_peak_29226	108	.	5.33358	13.2968	10.8905	260
chr18	62408246	62408490	SRR8550326_PAIRED_rmdup.narrowPeak_peak_29227	43	.	3.55572	6.50978	4.35268	194
chr18	62548275	62549156	SRR8550326_PAIRED_rmdup.narrowPeak_peak_29228	1893	.	32.199	193.826	189.379	554
chr18	62667012	62667270	SRR8550326_PAIRED_rmdup.narrowPeak_peak_29229	117	.	5.53112	14.1377	11.7086	29
chr18	62684326	62684729	SRR8550326_PAIRED_rmdup.narrowPeak_peak_29230	85	.	4.74096	10.8701	8.53713	205
chr18	62685454	62685688	SRR8550326_PAIRED_rmdup.narrowPeak_peak_29231	169	.	6.71636	19.4829	16.9269	95
chr18	62705103	62705716	SRR8550326_PAIRED_rmdup.narrowPeak_peak_29232	142	.	6.12374	16.7487	14.2541	305
chr18	62724004	62724317	SRR8550326_PAIRED_rmdup.narrowPeak_peak_29233	216	.	7.70406	24.2854	21.6344	77
chr18	62728030	62728971	SRR8550326_PAIRED_rmdup.narrowPeak_peak_29234	178	.	6.9139	20.4197	17.8443	832
chr18	62734683	62734861	SRR8550326_PAIRED_rmdup.narrowPeak_peak_29235	63	.	4.14834	8.6007	6.34937	125
chr18	62768773	62769111	SRR8550326_PAIRED_rmdup.narrowPeak_peak_29236	63	.	4.14834	8.6007	6.34937	114
chr18	62819520	62819840	SRR8550326_PAIRED_rmdup.narrowPeak_peak_29237	43	.	3.55572	6.50978	4.35268	131
chr18	62860305	62860519	SRR8550326_PAIRED_rmdup.narrowPeak_peak_29238	25	.	2.9631	4.62471	2.58154	79
chr18	62872451	62872752	SRR8550326_PAIRED_rmdup.narrowPeak_peak_29239	43	.	3.55572	6.50978	4.35268	119
chr18	62903192	62903965	SRR8550326_PAIRED_rmdup.narrowPeak_peak_29240	85	.	4.74096	10.8701	8.53713	431
chr18	62921918	62923277	SRR8550326_PAIRED_rmdup.narrowPeak_peak_29241	776	.	17.186	81.1047	77.677	421
chr18	62923750	62923959	SRR8550326_PAIRED_rmdup.narrowPeak_peak_29242	70	.	4.34588	9.33848	7.05879	162
chr18	62956800	62956955	SRR8550326_PAIRED_rmdup.narrowPeak_peak_29243	85	.	4.74096	10.8701	8.53713	102
chr18	62972656	62973197	SRR8550326_PAIRED_rmdup.narrowPeak_peak_29244	133	.	5.9262	15.8641	13.3908	197
chr18	62977517	62978332	SRR8550326_PAIRED_rmdup.narrowPeak_peak_29245	609	.	14.618	64.2107	60.9836	366
chr18	63241337	63242101	SRR8550326_PAIRED_rmdup.narrowPeak_peak_29246	197	.	7.30898	22.3296	19.716	402
chr18	63242315	63242487	SRR8550326_PAIRED_rmdup.narrowPeak_peak_29247	56	.	3.9508	7.88269	5.66104	118
chr18	63277687	63277990	SRR8550326_PAIRED_rmdup.narrowPeak_peak_29248	85	.	4.74096	10.8701	8.53713	245
chr18	63278463	63278686	SRR8550326_PAIRED_rmdup.narrowPeak_peak_29249	49	.	3.75326	7.18539	4.99512	47
chr18	63317312	63317515	SRR8550326_PAIRED_rmdup.narrowPeak_peak_29250	31	.	3.16064	5.22816	3.14406	36
chr18	63386037	63387516	SRR8550326_PAIRED_rmdup.narrowPeak_peak_29251	685	.	15.8032	71.8951	68.5753	927
chr18	63413190	63413343	SRR8550326_PAIRED_rmdup.narrowPeak_peak_29252	49	.	3.75326	7.18539	4.99512	46
chr18	63472061	63472337	SRR8550326_PAIRED_rmdup.narrowPeak_peak_29253	117	.	5.53112	14.1377	11.7086	68
chr18	63515117	63515724	SRR8550326_PAIRED_rmdup.narrowPeak_peak_29254	93	.	4.9385	11.6624	9.30416	186
chr18	63557282	63557465	SRR8550326_PAIRED_rmdup.narrowPeak_peak_29255	25	.	2.9631	4.62471	2.58154	131
chr18	63572577	63573135	SRR8550326_PAIRED_rmdup.narrowPeak_peak_29256	151	.	6.32128	17.647	15.1315	269
chr18	63653153	63653771	SRR8550326_PAIRED_rmdup.narrowPeak_peak_29257	418	.	11.4573	44.7959	41.8202	417
chr18	63655352	63655760	SRR8550326_PAIRED_rmdup.narrowPeak_peak_29258	85	.	4.74096	10.8701	8.53713	295
chr18	63691698	63692929	SRR8550326_PAIRED_rmdup.narrowPeak_peak_29259	938	.	19.5564	97.4481	93.8378	637
chr18	63708316	63709100	SRR8550326_PAIRED_rmdup.narrowPeak_peak_29260	711	.	16.1983	74.5004	71.1498	303
chr18	63731728	63732041	SRR8550326_PAIRED_rmdup.narrowPeak_peak_29261	100	.	5.13604	12.4715	10.0888	222
chr18	63771335	63771493	SRR8550326_PAIRED_rmdup.narrowPeak_peak_29262	85	.	4.74096	10.8701	8.53713	61
chr18	63852672	63852885	SRR8550326_PAIRED_rmdup.narrowPeak_peak_29263	25	.	2.9631	4.62471	2.58154	199
chr18	63859788	63860269	SRR8550326_PAIRED_rmdup.narrowPeak_peak_29264	56	.	3.9508	7.88269	5.66104	210
chr18	63863770	63864588	SRR8550326_PAIRED_rmdup.narrowPeak_peak_29265	226	.	7.9016	25.2799	22.6103	466
chr18	63950812	63950967	SRR8550326_PAIRED_rmdup.narrowPeak_peak_29266	49	.	3.75326	7.18539	4.99512	57
chr18	63977028	63977300	SRR8550326_PAIRED_rmdup.narrowPeak_peak_29267	43	.	3.55572	6.50978	4.35268	158
chr18	64013571	64014406	SRR8550326_PAIRED_rmdup.narrowPeak_peak_29268	206	.	7.50652	23.3019	20.6696	215
chr18	64042692	64042848	SRR8550326_PAIRED_rmdup.narrowPeak_peak_29269	43	.	3.55572	6.50978	4.35268	101
chr18	64266069	64266894	SRR8550326_PAIRED_rmdup.narrowPeak_peak_29270	216	.	7.70406	24.2854	21.6344	532
chr18	64339354	64340785	SRR8550326_PAIRED_rmdup.narrowPeak_peak_29271	829	.	17.9761	86.4777	82.9884	606
chr18	64341147	64341450	SRR8550326_PAIRED_rmdup.narrowPeak_peak_29272	85	.	4.74096	10.8701	8.53713	196
chr18	64342536	64343208	SRR8550326_PAIRED_rmdup.narrowPeak_peak_29273	362	.	10.4696	39.0965	36.2027	343
chr18	64343807	64343995	SRR8550326_PAIRED_rmdup.narrowPeak_peak_29274	56	.	3.9508	7.88269	5.66104	69
chr18	64345603	64346049	SRR8550326_PAIRED_rmdup.narrowPeak_peak_29275	63	.	4.14834	8.6007	6.34937	354
chr18	64381326	64381529	SRR8550326_PAIRED_rmdup.narrowPeak_peak_29276	70	.	4.34588	9.33848	7.05879	99
chr18	64432455	64432975	SRR8550326_PAIRED_rmdup.narrowPeak_peak_29277	117	.	5.53112	14.1377	11.7086	330
chr18	64437847	64438091	SRR8550326_PAIRED_rmdup.narrowPeak_peak_29278	31	.	3.16064	5.22816	3.14406	127
chr18	64466438	64466994	SRR8550326_PAIRED_rmdup.narrowPeak_peak_29279	384	.	10.8647	41.353	38.4262	454
chr18	64488651	64489413	SRR8550326_PAIRED_rmdup.narrowPeak_peak_29280	660	.	15.4081	69.3114	66.0219	277
chr18	64516156	64517373	SRR8550326_PAIRED_rmdup.narrowPeak_peak_29281	737	.	16.5934	77.1268	73.7457	429
chr18	64527230	64527577	SRR8550326_PAIRED_rmdup.narrowPeak_peak_29282	235	.	8.09914	26.2851	23.5973	176
chr18	64531137	64531544	SRR8550326_PAIRED_rmdup.narrowPeak_peak_29283	43	.	3.55572	6.50978	4.35268	272
chr18	64634345	64634544	SRR8550326_PAIRED_rmdup.narrowPeak_peak_29284	43	.	3.55572	6.50978	4.35268	47
chr18	64660356	64661621	SRR8550326_PAIRED_rmdup.narrowPeak_peak_29285	276	.	8.88929	30.4074	27.649	591
chr18	64850467	64850745	SRR8550326_PAIRED_rmdup.narrowPeak_peak_29286	108	.	5.33358	13.2968	10.8905	178
chr18	64854058	64854395	SRR8550326_PAIRED_rmdup.narrowPeak_peak_29287	56	.	3.9508	7.88269	5.66104	35
chr18	64886871	64889246	SRR8550326_PAIRED_rmdup.narrowPeak_peak_29288	536	.	13.4327	56.7361	53.6024	481
chr18	64991268	64991848	SRR8550326_PAIRED_rmdup.narrowPeak_peak_29289	151	.	6.32128	17.647	15.1315	100
chr18	65055272	65055608	SRR8550326_PAIRED_rmdup.narrowPeak_peak_29290	43	.	3.55572	6.50978	4.35268	187
chr18	65078485	65078879	SRR8550326_PAIRED_rmdup.narrowPeak_peak_29291	108	.	5.33358	13.2968	10.8905	177
chr18	65150304	65150562	SRR8550326_PAIRED_rmdup.narrowPeak_peak_29292	100	.	5.13604	12.4715	10.0888	125
chr18	65182272	65182688	SRR8550326_PAIRED_rmdup.narrowPeak_peak_29293	100	.	5.13604	12.4715	10.0888	24
chr18	65272011	65272339	SRR8550326_PAIRED_rmdup.narrowPeak_peak_29294	77	.	4.54342	10.0952	7.78834	267
chr18	65273264	65273636	SRR8550326_PAIRED_rmdup.narrowPeak_peak_29295	43	.	3.55572	6.50978	4.35268	289
chr18	65430395	65431792	SRR8550326_PAIRED_rmdup.narrowPeak_peak_29296	856	.	18.3712	89.1928	85.6731	375
chr18	65489853	65490054	SRR8550326_PAIRED_rmdup.narrowPeak_peak_29297	56	.	3.9508	7.88269	5.66104	77
chr18	65490416	65490711	SRR8550326_PAIRED_rmdup.narrowPeak_peak_29298	178	.	6.9139	20.4197	17.8443	110
chr18	65496900	65497277	SRR8550326_PAIRED_rmdup.narrowPeak_peak_29299	37	.	3.35818	5.85696	3.73519	236
chr18	65497606	65497853	SRR8550326_PAIRED_rmdup.narrowPeak_peak_29300	70	.	4.34588	9.33848	7.05879	56
chr18	65512403	65512671	SRR8550326_PAIRED_rmdup.narrowPeak_peak_29301	100	.	5.13604	12.4715	10.0888	132
chr18	65519706	65519913	SRR8550326_PAIRED_rmdup.narrowPeak_peak_29302	31	.	3.16064	5.22816	3.14406	155
chr18	65520407	65521340	SRR8550326_PAIRED_rmdup.narrowPeak_peak_29303	843	.	18.1737	87.8329	84.3283	393
chr18	65527550	65527738	SRR8550326_PAIRED_rmdup.narrowPeak_peak_29304	49	.	3.75326	7.18539	4.99512	142
chr18	65530490	65530680	SRR8550326_PAIRED_rmdup.narrowPeak_peak_29305	31	.	3.16064	5.22816	3.14406	142
chr18	65545528	65545697	SRR8550326_PAIRED_rmdup.narrowPeak_peak_29306	20	.	2.76556	4.0481	2.04957	25
chr18	65547383	65548048	SRR8550326_PAIRED_rmdup.narrowPeak_peak_29307	133	.	5.9262	15.8641	13.3908	190
chr18	65549007	65549433	SRR8550326_PAIRED_rmdup.narrowPeak_peak_29308	43	.	3.55572	6.50978	4.35268	290
chr18	65549609	65550116	SRR8550326_PAIRED_rmdup.narrowPeak_peak_29309	77	.	4.54342	10.0952	7.78834	112
chr18	65580273	65581941	SRR8550326_PAIRED_rmdup.narrowPeak_peak_29310	476	.	12.445	50.6806	47.6257	786
chr18	65582144	65582477	SRR8550326_PAIRED_rmdup.narrowPeak_peak_29311	235	.	8.09914	26.2851	23.5973	124
chr18	65582773	65583255	SRR8550326_PAIRED_rmdup.narrowPeak_peak_29312	31	.	3.16064	5.22816	3.14406	124
chr18	65583873	65584075	SRR8550326_PAIRED_rmdup.narrowPeak_peak_29313	25	.	2.9631	4.62471	2.58154	55
chr18	65679308	65679534	SRR8550326_PAIRED_rmdup.narrowPeak_peak_29314	37	.	3.35818	5.85696	3.73519	132
chr18	65697620	65698804	SRR8550326_PAIRED_rmdup.narrowPeak_peak_29315	178	.	6.9139	20.4197	17.8443	821
chr18	65703806	65704403	SRR8550326_PAIRED_rmdup.narrowPeak_peak_29316	160	.	6.51882	18.5585	16.0225	417
chr18	65711985	65712271	SRR8550326_PAIRED_rmdup.narrowPeak_peak_29317	77	.	4.54342	10.0952	7.78834	179
chr18	65742522	65742811	SRR8550326_PAIRED_rmdup.narrowPeak_peak_29318	93	.	4.9385	11.6624	9.30416	69
chr18	65764425	65764646	SRR8550326_PAIRED_rmdup.narrowPeak_peak_29319	160	.	6.51882	18.5585	16.0225	116
chr18	65780555	65780756	SRR8550326_PAIRED_rmdup.narrowPeak_peak_29320	56	.	3.9508	7.88269	5.66104	73
chr18	65788863	65789198	SRR8550326_PAIRED_rmdup.narrowPeak_peak_29321	43	.	3.55572	6.50978	4.35268	283
chr18	65799878	65800987	SRR8550326_PAIRED_rmdup.narrowPeak_peak_29322	1489	.	27.063	153.05	148.908	335
chr18	65837305	65837450	SRR8550326_PAIRED_rmdup.narrowPeak_peak_29323	476	.	12.445	50.6806	47.6257	64
chr18	65873289	65873898	SRR8550326_PAIRED_rmdup.narrowPeak_peak_29324	160	.	6.51882	18.5585	16.0225	194
chr18	65887964	65888166	SRR8550326_PAIRED_rmdup.narrowPeak_peak_29325	85	.	4.74096	10.8701	8.53713	163
chr18	65921974	65922269	SRR8550326_PAIRED_rmdup.narrowPeak_peak_29326	125	.	5.72866	14.9936	12.5421	90
chr18	65934768	65935724	SRR8550326_PAIRED_rmdup.narrowPeak_peak_29327	464	.	12.2475	49.4896	46.4504	295
chr18	65938301	65938749	SRR8550326_PAIRED_rmdup.narrowPeak_peak_29328	25	.	2.9631	4.62471	2.58154	147
chr18	66001929	66003063	SRR8550326_PAIRED_rmdup.narrowPeak_peak_29329	816	.	17.7786	85.1272	81.6531	835
chr18	66022913	66023794	SRR8550326_PAIRED_rmdup.narrowPeak_peak_29330	187	.	7.11144	21.3687	18.7741	498
chr18	66039801	66040410	SRR8550326_PAIRED_rmdup.narrowPeak_peak_29331	100	.	5.13604	12.4715	10.0888	355
chr18	66041241	66041643	SRR8550326_PAIRED_rmdup.narrowPeak_peak_29332	100	.	5.13604	12.4715	10.0888	144
chr18	66074922	66076585	SRR8550326_PAIRED_rmdup.narrowPeak_peak_29333	151	.	6.32128	17.647	15.1315	175
chr18	66077899	66078729	SRR8550326_PAIRED_rmdup.narrowPeak_peak_29334	100	.	5.13604	12.4715	10.0888	515
chr18	66081090	66081354	SRR8550326_PAIRED_rmdup.narrowPeak_peak_29335	70	.	4.34588	9.33848	7.05879	204
chr18	66085570	66085725	SRR8550326_PAIRED_rmdup.narrowPeak_peak_29336	25	.	2.9631	4.62471	2.58154	71
chr18	66165784	66166055	SRR8550326_PAIRED_rmdup.narrowPeak_peak_29337	43	.	3.55572	6.50978	4.35268	214
chr18	66179587	66179830	SRR8550326_PAIRED_rmdup.narrowPeak_peak_29338	37	.	3.35818	5.85696	3.73519	16
chr18	66189211	66189504	SRR8550326_PAIRED_rmdup.narrowPeak_peak_29339	37	.	3.35818	5.85696	3.73519	65
chr18	66199510	66199929	SRR8550326_PAIRED_rmdup.narrowPeak_peak_29340	117	.	5.53112	14.1377	11.7086	312
chr18	66211032	66211464	SRR8550326_PAIRED_rmdup.narrowPeak_peak_29341	85	.	4.74096	10.8701	8.53713	85
chr18	66213616	66214507	SRR8550326_PAIRED_rmdup.narrowPeak_peak_29342	235	.	8.09914	26.2851	23.5973	309
chr18	66233437	66233595	SRR8550326_PAIRED_rmdup.narrowPeak_peak_29343	93	.	4.9385	11.6624	9.30416	87
chr18	66236594	66236799	SRR8550326_PAIRED_rmdup.narrowPeak_peak_29344	93	.	4.9385	11.6624	9.30416	59
chr18	66269262	66269766	SRR8550326_PAIRED_rmdup.narrowPeak_peak_29345	256	.	8.49422	28.3263	25.6029	221
chr18	66291302	66292271	SRR8550326_PAIRED_rmdup.narrowPeak_peak_29346	266	.	8.69176	29.362	26.621	506
chr18	66315522	66315818	SRR8550326_PAIRED_rmdup.narrowPeak_peak_29347	49	.	3.75326	7.18539	4.99512	160
chr18	66348998	66349229	SRR8550326_PAIRED_rmdup.narrowPeak_peak_29348	37	.	3.35818	5.85696	3.73519	144
chr18	66366712	66367041	SRR8550326_PAIRED_rmdup.narrowPeak_peak_29349	117	.	5.53112	14.1377	11.7086	71
chr18	66372647	66373449	SRR8550326_PAIRED_rmdup.narrowPeak_peak_29350	117	.	5.53112	14.1377	11.7086	544
chr18	66404478	66404787	SRR8550326_PAIRED_rmdup.narrowPeak_peak_29351	93	.	4.9385	11.6624	9.30416	186
chr18	66410376	66410651	SRR8550326_PAIRED_rmdup.narrowPeak_peak_29352	151	.	6.32128	17.647	15.1315	183
chr18	66421380	66421955	SRR8550326_PAIRED_rmdup.narrowPeak_peak_29353	297	.	9.28438	32.5264	29.7338	318
chr18	66427304	66427490	SRR8550326_PAIRED_rmdup.narrowPeak_peak_29354	31	.	3.16064	5.22816	3.14406	166
chr18	66458277	66458966	SRR8550326_PAIRED_rmdup.narrowPeak_peak_29355	318	.	9.67945	34.6819	31.8554	269
chr18	66460936	66461221	SRR8550326_PAIRED_rmdup.narrowPeak_peak_29356	56	.	3.9508	7.88269	5.66104	153
chr18	66470851	66471278	SRR8550326_PAIRED_rmdup.narrowPeak_peak_29357	37	.	3.35818	5.85696	3.73519	67
chr18	66475566	66476118	SRR8550326_PAIRED_rmdup.narrowPeak_peak_29358	56	.	3.9508	7.88269	5.66104	42
chr18	66500276	66500758	SRR8550326_PAIRED_rmdup.narrowPeak_peak_29359	63	.	4.14834	8.6007	6.34937	101
chr18	66502518	66502820	SRR8550326_PAIRED_rmdup.narrowPeak_peak_29360	63	.	4.14834	8.6007	6.34937	60
chr18	66510569	66510780	SRR8550326_PAIRED_rmdup.narrowPeak_peak_29361	43	.	3.55572	6.50978	4.35268	166
chr18	66519076	66519903	SRR8550326_PAIRED_rmdup.narrowPeak_peak_29362	77	.	4.54342	10.0952	7.78834	311
chr18	66520140	66520540	SRR8550326_PAIRED_rmdup.narrowPeak_peak_29363	93	.	4.9385	11.6624	9.30416	201
chr18	66582932	66583832	SRR8550326_PAIRED_rmdup.narrowPeak_peak_29364	70	.	4.34588	9.33848	7.05879	683
chr18	66859965	66860945	SRR8550326_PAIRED_rmdup.narrowPeak_peak_29365	464	.	12.2475	49.4896	46.4504	611
chr18	66861547	66862107	SRR8550326_PAIRED_rmdup.narrowPeak_peak_29366	133	.	5.9262	15.8641	13.3908	173
chr18	66947114	66947325	SRR8550326_PAIRED_rmdup.narrowPeak_peak_29367	25	.	2.9631	4.62471	2.58154	184
chr18	67088038	67089405	SRR8550326_PAIRED_rmdup.narrowPeak_peak_29368	318	.	9.67945	34.6819	31.8554	500
chr18	67133321	67134210	SRR8550326_PAIRED_rmdup.narrowPeak_peak_29369	178	.	6.9139	20.4197	17.8443	600
chr18	67205005	67205758	SRR8550326_PAIRED_rmdup.narrowPeak_peak_29370	511	.	13.0376	54.2942	51.1921	391
chr18	67244259	67244456	SRR8550326_PAIRED_rmdup.narrowPeak_peak_29371	77	.	4.54342	10.0952	7.78834	89
chr18	67244985	67246130	SRR8550326_PAIRED_rmdup.narrowPeak_peak_29372	429	.	11.6549	45.9585	42.9668	432
chr18	67270036	67270559	SRR8550326_PAIRED_rmdup.narrowPeak_peak_29373	56	.	3.9508	7.88269	5.66104	239
chr18	67278527	67278893	SRR8550326_PAIRED_rmdup.narrowPeak_peak_29374	133	.	5.9262	15.8641	13.3908	119
chr18	67288166	67290583	SRR8550326_PAIRED_rmdup.narrowPeak_peak_29375	351	.	10.2721	37.9803	35.1033	1208
chr18	67324455	67324714	SRR8550326_PAIRED_rmdup.narrowPeak_peak_29376	93	.	4.9385	11.6624	9.30416	91
chr18	67364555	67364868	SRR8550326_PAIRED_rmdup.narrowPeak_peak_29377	142	.	6.12374	16.7487	14.2541	118
chr18	67390380	67391749	SRR8550326_PAIRED_rmdup.narrowPeak_peak_29378	216	.	7.70406	24.2854	21.6344	262
chr18	67448424	67449886	SRR8550326_PAIRED_rmdup.narrowPeak_peak_29379	647	.	15.2106	68.0277	64.7536	702
chr18	67457548	67457866	SRR8550326_PAIRED_rmdup.narrowPeak_peak_29380	77	.	4.54342	10.0952	7.78834	177
chr18	67463946	67465232	SRR8550326_PAIRED_rmdup.narrowPeak_peak_29381	362	.	10.4696	39.0965	36.2027	705
chr18	67610191	67611545	SRR8550326_PAIRED_rmdup.narrowPeak_peak_29382	548	.	13.6303	57.9665	54.8172	410
chr18	67612148	67612619	SRR8550326_PAIRED_rmdup.narrowPeak_peak_29383	77	.	4.54342	10.0952	7.78834	248
chr18	67640708	67642060	SRR8550326_PAIRED_rmdup.narrowPeak_peak_29384	660	.	15.4081	69.3114	66.0219	628
chr18	67723730	67725095	SRR8550326_PAIRED_rmdup.narrowPeak_peak_29385	2267	.	36.7424	231.408	226.751	733
chr18	67768300	67768629	SRR8550326_PAIRED_rmdup.narrowPeak_peak_29386	286	.	9.08683	31.4622	28.6867	246
chr18	67774336	67775776	SRR8550326_PAIRED_rmdup.narrowPeak_peak_29387	1413	.	26.0753	145.442	141.368	723
chr18	67799702	67800737	SRR8550326_PAIRED_rmdup.narrowPeak_peak_29388	560	.	13.8278	59.2033	56.0383	277
chr18	67932774	67934492	SRR8550326_PAIRED_rmdup.narrowPeak_peak_29389	256	.	8.49422	28.3263	25.6029	493
chr18	68058911	68059289	SRR8550326_PAIRED_rmdup.narrowPeak_peak_29390	133	.	5.9262	15.8641	13.3908	258
chr18	68084723	68085184	SRR8550326_PAIRED_rmdup.narrowPeak_peak_29391	43	.	3.55572	6.50978	4.35268	250
chr18	68137644	68137811	SRR8550326_PAIRED_rmdup.narrowPeak_peak_29392	31	.	3.16064	5.22816	3.14406	86
chr18	68157597	68157898	SRR8550326_PAIRED_rmdup.narrowPeak_peak_29393	31	.	3.16064	5.22816	3.14406	257
chr18	68244445	68244708	SRR8550326_PAIRED_rmdup.narrowPeak_peak_29394	85	.	4.74096	10.8701	8.53713	181
chr18	68299681	68300812	SRR8550326_PAIRED_rmdup.narrowPeak_peak_29395	993	.	20.3466	103.04	99.3709	633
chr18	68337291	68337778	SRR8550326_PAIRED_rmdup.narrowPeak_peak_29396	362	.	10.4696	39.0965	36.2027	121
chr18	68345953	68346288	SRR8550326_PAIRED_rmdup.narrowPeak_peak_29397	63	.	4.14834	8.6007	6.34937	80
chr18	68494742	68495021	SRR8550326_PAIRED_rmdup.narrowPeak_peak_29399	142	.	6.12374	16.7487	14.2541	88
chr18	68620197	68620422	SRR8550326_PAIRED_rmdup.narrowPeak_peak_29400	70	.	4.34588	9.33848	7.05879	95
chr18	68709992	68710175	SRR8550326_PAIRED_rmdup.narrowPeak_peak_29401	25	.	2.9631	4.62471	2.58154	139
chr18	68710757	68711556	SRR8550326_PAIRED_rmdup.narrowPeak_peak_29402	178	.	6.9139	20.4197	17.8443	611
chr18	68794467	68794912	SRR8550326_PAIRED_rmdup.narrowPeak_peak_29403	77	.	4.54342	10.0952	7.78834	233
chr18	68851842	68852110	SRR8550326_PAIRED_rmdup.narrowPeak_peak_29404	20	.	2.76556	4.0481	2.04957	256
chr18	68909350	68909989	SRR8550326_PAIRED_rmdup.narrowPeak_peak_29405	108	.	5.33358	13.2968	10.8905	141
chr18	68910550	68911662	SRR8550326_PAIRED_rmdup.narrowPeak_peak_29406	499	.	12.8401	53.083	49.9967	454
chr18	68942274	68943614	SRR8550326_PAIRED_rmdup.narrowPeak_peak_29407	197	.	7.30898	22.3296	19.716	915
chr18	68943804	68944198	SRR8550326_PAIRED_rmdup.narrowPeak_peak_29408	49	.	3.75326	7.18539	4.99512	290
chr18	69015856	69016244	SRR8550326_PAIRED_rmdup.narrowPeak_peak_29409	77	.	4.54342	10.0952	7.78834	141
chr18	69069732	69070349	SRR8550326_PAIRED_rmdup.narrowPeak_peak_29410	297	.	9.28438	32.5264	29.7338	343
chr18	69084365	69084932	SRR8550326_PAIRED_rmdup.narrowPeak_peak_29411	235	.	8.09914	26.2851	23.5973	265
chr18	69124552	69125818	SRR8550326_PAIRED_rmdup.narrowPeak_peak_29412	100	.	5.13604	12.4715	10.0888	835
chr18	69196667	69197194	SRR8550326_PAIRED_rmdup.narrowPeak_peak_29413	178	.	6.9139	20.4197	17.8443	269
chr18	69198287	69198800	SRR8550326_PAIRED_rmdup.narrowPeak_peak_29414	108	.	5.33358	13.2968	10.8905	340
chr18	69285478	69285982	SRR8550326_PAIRED_rmdup.narrowPeak_peak_29415	117	.	5.53112	14.1377	11.7086	101
chr18	69338283	69338526	SRR8550326_PAIRED_rmdup.narrowPeak_peak_29416	37	.	3.35818	5.85696	3.73519	111
chr18	69343669	69345057	SRR8550326_PAIRED_rmdup.narrowPeak_peak_29417	843	.	18.1737	87.8329	84.3283	730
chr18	69345792	69346704	SRR8550326_PAIRED_rmdup.narrowPeak_peak_29418	297	.	9.28438	32.5264	29.7338	772
chr18	69347319	69347673	SRR8550326_PAIRED_rmdup.narrowPeak_peak_29419	63	.	4.14834	8.6007	6.34937	74
chr18	69347996	69348314	SRR8550326_PAIRED_rmdup.narrowPeak_peak_29420	31	.	3.16064	5.22816	3.14406	38
chr18	69351393	69351587	SRR8550326_PAIRED_rmdup.narrowPeak_peak_29421	31	.	3.16064	5.22816	3.14406	66
chr18	69351913	69352504	SRR8550326_PAIRED_rmdup.narrowPeak_peak_29422	499	.	12.8401	53.083	49.9967	208
chr18	69365479	69365626	SRR8550326_PAIRED_rmdup.narrowPeak_peak_29423	63	.	4.14834	8.6007	6.34937	54
chr18	69394265	69395389	SRR8550326_PAIRED_rmdup.narrowPeak_peak_29424	178	.	6.9139	20.4197	17.8443	487
chr18	69396908	69397605	SRR8550326_PAIRED_rmdup.narrowPeak_peak_29425	245	.	8.29668	27.3006	24.595	322
chr18	69436989	69437332	SRR8550326_PAIRED_rmdup.narrowPeak_peak_29426	70	.	4.34588	9.33848	7.05879	235
chr18	69507839	69508032	SRR8550326_PAIRED_rmdup.narrowPeak_peak_29427	31	.	3.16064	5.22816	3.14406	62
chr18	69571055	69571218	SRR8550326_PAIRED_rmdup.narrowPeak_peak_29428	93	.	4.9385	11.6624	9.30416	126
chr18	69591764	69592005	SRR8550326_PAIRED_rmdup.narrowPeak_peak_29429	77	.	4.54342	10.0952	7.78834	129
chr18	69592348	69593850	SRR8550326_PAIRED_rmdup.narrowPeak_peak_29430	351	.	10.2721	37.9803	35.1033	1050
chr18	69613674	69614925	SRR8550326_PAIRED_rmdup.narrowPeak_peak_29431	1134	.	22.322	117.306	113.493	747
chr18	69645699	69645957	SRR8550326_PAIRED_rmdup.narrowPeak_peak_29432	108	.	5.33358	13.2968	10.8905	122
chr18	69665481	69666916	SRR8550326_PAIRED_rmdup.narrowPeak_peak_29433	206	.	7.50652	23.3019	20.6696	1039
chr18	69667432	69668073	SRR8550326_PAIRED_rmdup.narrowPeak_peak_29434	160	.	6.51882	18.5585	16.0225	453
chr18	69794043	69795721	SRR8550326_PAIRED_rmdup.narrowPeak_peak_29435	634	.	15.013	66.7497	63.4912	582
chr18	69796009	69796369	SRR8550326_PAIRED_rmdup.narrowPeak_peak_29436	672	.	15.6057	70.6005	67.296	167
chr18	69805793	69806188	SRR8550326_PAIRED_rmdup.narrowPeak_peak_29437	43	.	3.55572	6.50978	4.35268	286
chr18	69865703	69866985	SRR8550326_PAIRED_rmdup.narrowPeak_peak_29438	373	.	10.6672	40.2208	37.3105	351
chr18	69867270	69867618	SRR8550326_PAIRED_rmdup.narrowPeak_peak_29439	43	.	3.55572	6.50978	4.35268	58
chr18	69871975	69872126	SRR8550326_PAIRED_rmdup.narrowPeak_peak_29440	43	.	3.55572	6.50978	4.35268	86
chr18	69898660	69899206	SRR8550326_PAIRED_rmdup.narrowPeak_peak_29441	206	.	7.50652	23.3019	20.6696	264
chr18	69925168	69925637	SRR8550326_PAIRED_rmdup.narrowPeak_peak_29442	100	.	5.13604	12.4715	10.0888	366
chr18	69925798	69926091	SRR8550326_PAIRED_rmdup.narrowPeak_peak_29443	43	.	3.55572	6.50978	4.35268	80
chr18	69937789	69938087	SRR8550326_PAIRED_rmdup.narrowPeak_peak_29444	77	.	4.54342	10.0952	7.78834	84
chr18	69938799	69939043	SRR8550326_PAIRED_rmdup.narrowPeak_peak_29445	25	.	2.9631	4.62471	2.58154	211
chr18	69967419	69967604	SRR8550326_PAIRED_rmdup.narrowPeak_peak_29446	31	.	3.16064	5.22816	3.14406	22
chr18	70052672	70053786	SRR8550326_PAIRED_rmdup.narrowPeak_peak_29447	724	.	16.3958	75.811	72.4451	697
chr18	70100861	70101032	SRR8550326_PAIRED_rmdup.narrowPeak_peak_29448	31	.	3.16064	5.22816	3.14406	103
chr18	70140989	70141722	SRR8550326_PAIRED_rmdup.narrowPeak_peak_29449	133	.	5.9262	15.8641	13.3908	617
chr18	70184559	70185061	SRR8550326_PAIRED_rmdup.narrowPeak_peak_29450	151	.	6.32128	17.647	15.1315	239
chr18	70193823	70194150	SRR8550326_PAIRED_rmdup.narrowPeak_peak_29451	70	.	4.34588	9.33848	7.05879	193
chr18	70241142	70241307	SRR8550326_PAIRED_rmdup.narrowPeak_peak_29452	20	.	2.76556	4.0481	2.04957	18
chr18	70375635	70376271	SRR8550326_PAIRED_rmdup.narrowPeak_peak_29453	93	.	4.9385	11.6624	9.30416	371
chr18	70411093	70411405	SRR8550326_PAIRED_rmdup.narrowPeak_peak_29454	142	.	6.12374	16.7487	14.2541	114
chr18	70420162	70420589	SRR8550326_PAIRED_rmdup.narrowPeak_peak_29455	395	.	11.0622	42.493	39.5498	334
chr18	70471678	70473019	SRR8550326_PAIRED_rmdup.narrowPeak_peak_29456	560	.	13.8278	59.2033	56.0383	829
chr18	70474826	70475500	SRR8550326_PAIRED_rmdup.narrowPeak_peak_29457	49	.	3.75326	7.18539	4.99512	106
chr18	70518880	70519136	SRR8550326_PAIRED_rmdup.narrowPeak_peak_29459	169	.	6.71636	19.4829	16.9269	185
chr18	70529566	70530686	SRR8550326_PAIRED_rmdup.narrowPeak_peak_29460	1134	.	22.322	117.306	113.493	724
chr18	70552114	70552278	SRR8550326_PAIRED_rmdup.narrowPeak_peak_29461	43	.	3.55572	6.50978	4.35268	100
chr18	70552541	70552698	SRR8550326_PAIRED_rmdup.narrowPeak_peak_29462	37	.	3.35818	5.85696	3.73519	76
chr18	70558999	70559613	SRR8550326_PAIRED_rmdup.narrowPeak_peak_29463	266	.	8.69176	29.362	26.621	319
chr18	70567478	70568905	SRR8550326_PAIRED_rmdup.narrowPeak_peak_29464	1092	.	21.7294	112.984	109.214	771
chr18	70569155	70569479	SRR8550326_PAIRED_rmdup.narrowPeak_peak_29465	85	.	4.74096	10.8701	8.53713	43
chr18	70579170	70579399	SRR8550326_PAIRED_rmdup.narrowPeak_peak_29466	37	.	3.35818	5.85696	3.73519	67
chr18	70582299	70582685	SRR8550326_PAIRED_rmdup.narrowPeak_peak_29467	100	.	5.13604	12.4715	10.0888	175
chr18	70628580	70628762	SRR8550326_PAIRED_rmdup.narrowPeak_peak_29468	37	.	3.35818	5.85696	3.73519	96
chr18	70644871	70645343	SRR8550326_PAIRED_rmdup.narrowPeak_peak_29469	85	.	4.74096	10.8701	8.53713	232
chr18	70652106	70652670	SRR8550326_PAIRED_rmdup.narrowPeak_peak_29470	429	.	11.6549	45.9585	42.9668	329
chr18	70697458	70698448	SRR8550326_PAIRED_rmdup.narrowPeak_peak_29471	476	.	12.445	50.6806	47.6257	560
chr18	70911069	70911268	SRR8550326_PAIRED_rmdup.narrowPeak_peak_29472	206	.	7.50652	23.3019	20.6696	95
chr18	71078066	71078816	SRR8550326_PAIRED_rmdup.narrowPeak_peak_29473	266	.	8.69176	29.362	26.621	338
chr18	71211862	71212149	SRR8550326_PAIRED_rmdup.narrowPeak_peak_29474	43	.	3.55572	6.50978	4.35268	88
chr18	71280731	71281727	SRR8550326_PAIRED_rmdup.narrowPeak_peak_29475	523	.	13.2352	55.5119	52.394	694
chr18	71344419	71344697	SRR8550326_PAIRED_rmdup.narrowPeak_peak_29476	37	.	3.35818	5.85696	3.73519	83
chr18	71388465	71388728	SRR8550326_PAIRED_rmdup.narrowPeak_peak_29477	70	.	4.34588	9.33848	7.05879	99
chr18	71456854	71457068	SRR8550326_PAIRED_rmdup.narrowPeak_peak_29478	49	.	3.75326	7.18539	4.99512	39
chr18	71474710	71475161	SRR8550326_PAIRED_rmdup.narrowPeak_peak_29479	245	.	8.29668	27.3006	24.595	222
chr18	71525608	71525902	SRR8550326_PAIRED_rmdup.narrowPeak_peak_29480	93	.	4.9385	11.6624	9.30416	80
chr18	71595423	71595678	SRR8550326_PAIRED_rmdup.narrowPeak_peak_29481	56	.	3.9508	7.88269	5.66104	56
chr18	71596513	71596662	SRR8550326_PAIRED_rmdup.narrowPeak_peak_29482	20	.	2.76556	4.0481	2.04957	147
chr18	71657723	71658403	SRR8550326_PAIRED_rmdup.narrowPeak_peak_29483	286	.	9.08683	31.4622	28.6867	350
chr18	71662864	71663173	SRR8550326_PAIRED_rmdup.narrowPeak_peak_29484	85	.	4.74096	10.8701	8.53713	62
chr18	71840671	71841350	SRR8550326_PAIRED_rmdup.narrowPeak_peak_29485	56	.	3.9508	7.88269	5.66104	123
chr18	71867710	71868352	SRR8550326_PAIRED_rmdup.narrowPeak_peak_29486	245	.	8.29668	27.3006	24.595	484
chr18	71871917	71872555	SRR8550326_PAIRED_rmdup.narrowPeak_peak_29487	85	.	4.74096	10.8701	8.53713	116
chr18	71891363	71891905	SRR8550326_PAIRED_rmdup.narrowPeak_peak_29488	63	.	4.14834	8.6007	6.34937	399
chr18	72006136	72006403	SRR8550326_PAIRED_rmdup.narrowPeak_peak_29489	100	.	5.13604	12.4715	10.0888	18
chr18	72102058	72102225	SRR8550326_PAIRED_rmdup.narrowPeak_peak_29490	31	.	3.16064	5.22816	3.14406	92
chr18	72347123	72347397	SRR8550326_PAIRED_rmdup.narrowPeak_peak_29491	117	.	5.53112	14.1377	11.7086	102
chr18	72347567	72347851	SRR8550326_PAIRED_rmdup.narrowPeak_peak_29492	31	.	3.16064	5.22816	3.14406	193
chr18	72349064	72349557	SRR8550326_PAIRED_rmdup.narrowPeak_peak_29493	197	.	7.30898	22.3296	19.716	96
chr18	72350810	72351406	SRR8550326_PAIRED_rmdup.narrowPeak_peak_29494	197	.	7.30898	22.3296	19.716	451
chr18	72456222	72456368	SRR8550326_PAIRED_rmdup.narrowPeak_peak_29495	15	.	2.56802	3.49999	1.5519	37
chr18	72532362	72532787	SRR8550326_PAIRED_rmdup.narrowPeak_peak_29496	85	.	4.74096	10.8701	8.53713	171
chr18	72575750	72575920	SRR8550326_PAIRED_rmdup.narrowPeak_peak_29497	43	.	3.55572	6.50978	4.35268	115
chr18	72613878	72614139	SRR8550326_PAIRED_rmdup.narrowPeak_peak_29498	108	.	5.33358	13.2968	10.8905	164
chr18	72614628	72614824	SRR8550326_PAIRED_rmdup.narrowPeak_peak_29499	15	.	2.56802	3.49999	1.5519	55
chr18	72676153	72676452	SRR8550326_PAIRED_rmdup.narrowPeak_peak_29500	49	.	3.75326	7.18539	4.99512	111
chr18	72714816	72714970	SRR8550326_PAIRED_rmdup.narrowPeak_peak_29501	20	.	2.76556	4.0481	2.04957	97
chr18	72715558	72716256	SRR8550326_PAIRED_rmdup.narrowPeak_peak_29502	125	.	5.72866	14.9936	12.5421	312
chr18	72716672	72716886	SRR8550326_PAIRED_rmdup.narrowPeak_peak_29503	25	.	2.9631	4.62471	2.58154	10
chr18	72720239	72720392	SRR8550326_PAIRED_rmdup.narrowPeak_peak_29504	56	.	3.9508	7.88269	5.66104	58
chr18	72725177	72725836	SRR8550326_PAIRED_rmdup.narrowPeak_peak_29505	63	.	4.14834	8.6007	6.34937	51
chr18	72915038	72915244	SRR8550326_PAIRED_rmdup.narrowPeak_peak_29506	31	.	3.16064	5.22816	3.14406	130
chr18	72920801	72921036	SRR8550326_PAIRED_rmdup.narrowPeak_peak_29507	85	.	4.74096	10.8701	8.53713	148
chr18	72922845	72923336	SRR8550326_PAIRED_rmdup.narrowPeak_peak_29508	133	.	5.9262	15.8641	13.3908	287
chr18	72949015	72949286	SRR8550326_PAIRED_rmdup.narrowPeak_peak_29509	43	.	3.55572	6.50978	4.35268	136
chr18	73122091	73122548	SRR8550326_PAIRED_rmdup.narrowPeak_peak_29510	216	.	7.70406	24.2854	21.6344	174
chr18	73166007	73166422	SRR8550326_PAIRED_rmdup.narrowPeak_peak_29511	351	.	10.2721	37.9803	35.1033	224
chr18	73182861	73183390	SRR8550326_PAIRED_rmdup.narrowPeak_peak_29512	286	.	9.08683	31.4622	28.6867	279
chr18	73189728	73190141	SRR8550326_PAIRED_rmdup.narrowPeak_peak_29513	31	.	3.16064	5.22816	3.14406	35
chr18	73285995	73286796	SRR8550326_PAIRED_rmdup.narrowPeak_peak_29514	351	.	10.2721	37.9803	35.1033	647
chr18	73286950	73287458	SRR8550326_PAIRED_rmdup.narrowPeak_peak_29515	142	.	6.12374	16.7487	14.2541	241
chr18	73381979	73382314	SRR8550326_PAIRED_rmdup.narrowPeak_peak_29516	37	.	3.35818	5.85696	3.73519	66
chr18	73433984	73434193	SRR8550326_PAIRED_rmdup.narrowPeak_peak_29517	56	.	3.9508	7.88269	5.66104	137
chr18	73455523	73456082	SRR8550326_PAIRED_rmdup.narrowPeak_peak_29518	56	.	3.9508	7.88269	5.66104	405
chr18	73541839	73542008	SRR8550326_PAIRED_rmdup.narrowPeak_peak_29519	15	.	2.56802	3.49999	1.5519	18
chr18	73571433	73574913	SRR8550326_PAIRED_rmdup.narrowPeak_peak_29520	2947	.	44.644	299.629	294.735	1029
chr18	73575386	73575545	SRR8550326_PAIRED_rmdup.narrowPeak_peak_29521	63	.	4.14834	8.6007	6.34937	94
chr18	73595987	73596286	SRR8550326_PAIRED_rmdup.narrowPeak_peak_29522	49	.	3.75326	7.18539	4.99512	223
chr18	73598607	73598801	SRR8550326_PAIRED_rmdup.narrowPeak_peak_29523	20	.	2.76556	4.0481	2.04957	129
chr18	73622661	73623733	SRR8550326_PAIRED_rmdup.narrowPeak_peak_29524	750	.	16.7909	78.4477	75.0511	613
chr18	73626574	73627206	SRR8550326_PAIRED_rmdup.narrowPeak_peak_29525	85	.	4.74096	10.8701	8.53713	325
chr18	73630205	73630352	SRR8550326_PAIRED_rmdup.narrowPeak_peak_29526	20	.	2.76556	4.0481	2.04957	52
chr18	73631060	73631258	SRR8550326_PAIRED_rmdup.narrowPeak_peak_29527	31	.	3.16064	5.22816	3.14406	14
chr18	73674317	73674571	SRR8550326_PAIRED_rmdup.narrowPeak_peak_29528	93	.	4.9385	11.6624	9.30416	64
chr18	73702800	73704637	SRR8550326_PAIRED_rmdup.narrowPeak_peak_29529	776	.	17.186	81.1047	77.677	1223
chr18	73753819	73754968	SRR8550326_PAIRED_rmdup.narrowPeak_peak_29530	622	.	14.8155	65.4773	62.2345	464
chr18	73762433	73763105	SRR8550326_PAIRED_rmdup.narrowPeak_peak_29531	77	.	4.54342	10.0952	7.78834	359
chr18	73814676	73816101	SRR8550326_PAIRED_rmdup.narrowPeak_peak_29532	2619	.	40.8908	266.805	261.996	969
chr18	73863416	73863821	SRR8550326_PAIRED_rmdup.narrowPeak_peak_29533	256	.	8.49422	28.3263	25.6029	185
chr18	73865102	73865308	SRR8550326_PAIRED_rmdup.narrowPeak_peak_29534	25	.	2.9631	4.62471	2.58154	78
chr18	73893459	73893643	SRR8550326_PAIRED_rmdup.narrowPeak_peak_29535	151	.	6.32128	17.647	15.1315	117
chr18	73898414	73898645	SRR8550326_PAIRED_rmdup.narrowPeak_peak_29536	63	.	4.14834	8.6007	6.34937	129
chr18	73963301	73963641	SRR8550326_PAIRED_rmdup.narrowPeak_peak_29537	93	.	4.9385	11.6624	9.30416	181
chr18	74002270	74002457	SRR8550326_PAIRED_rmdup.narrowPeak_peak_29538	20	.	2.76556	4.0481	2.04957	108
chr18	74004150	74004440	SRR8550326_PAIRED_rmdup.narrowPeak_peak_29539	77	.	4.54342	10.0952	7.78834	140
chr18	74008102	74008378	SRR8550326_PAIRED_rmdup.narrowPeak_peak_29540	31	.	3.16064	5.22816	3.14406	87
chr18	74036977	74037190	SRR8550326_PAIRED_rmdup.narrowPeak_peak_29541	25	.	2.9631	4.62471	2.58154	51
chr18	74037341	74037549	SRR8550326_PAIRED_rmdup.narrowPeak_peak_29542	77	.	4.54342	10.0952	7.78834	57
chr18	74063617	74065565	SRR8550326_PAIRED_rmdup.narrowPeak_peak_29543	245	.	8.29668	27.3006	24.595	456
chr18	74066792	74067081	SRR8550326_PAIRED_rmdup.narrowPeak_peak_29544	31	.	3.16064	5.22816	3.14406	9
chr18	74191620	74192027	SRR8550326_PAIRED_rmdup.narrowPeak_peak_29545	318	.	9.67945	34.6819	31.8554	289
chr18	74207160	74208230	SRR8550326_PAIRED_rmdup.narrowPeak_peak_29546	441	.	11.8524	47.1284	44.1209	569
chr18	74215735	74216683	SRR8550326_PAIRED_rmdup.narrowPeak_peak_29547	2054	.	34.1744	210.004	205.462	396
chr18	74267652	74268701	SRR8550326_PAIRED_rmdup.narrowPeak_peak_29548	1149	.	22.5195	118.754	114.927	387
chr18	74282904	74283336	SRR8550326_PAIRED_rmdup.narrowPeak_peak_29549	77	.	4.54342	10.0952	7.78834	123
chr18	74288036	74288315	SRR8550326_PAIRED_rmdup.narrowPeak_peak_29550	49	.	3.75326	7.18539	4.99512	99
chr18	74330941	74331146	SRR8550326_PAIRED_rmdup.narrowPeak_peak_29551	63	.	4.14834	8.6007	6.34937	119
chr18	74347945	74348479	SRR8550326_PAIRED_rmdup.narrowPeak_peak_29552	125	.	5.72866	14.9936	12.5421	488
chr18	74430911	74431477	SRR8550326_PAIRED_rmdup.narrowPeak_peak_29553	160	.	6.51882	18.5585	16.0225	513
chr18	74440813	74441142	SRR8550326_PAIRED_rmdup.narrowPeak_peak_29554	70	.	4.34588	9.33848	7.05879	108
chr18	74442176	74443123	SRR8550326_PAIRED_rmdup.narrowPeak_peak_29555	85	.	4.74096	10.8701	8.53713	384
chr18	74444092	74444258	SRR8550326_PAIRED_rmdup.narrowPeak_peak_29556	31	.	3.16064	5.22816	3.14406	114
chr18	74446204	74446511	SRR8550326_PAIRED_rmdup.narrowPeak_peak_29557	63	.	4.14834	8.6007	6.34937	40
chr18	74491119	74491288	SRR8550326_PAIRED_rmdup.narrowPeak_peak_29558	37	.	3.35818	5.85696	3.73519	51
chr18	74571789	74572144	SRR8550326_PAIRED_rmdup.narrowPeak_peak_29559	43	.	3.55572	6.50978	4.35268	243
chr18	74608045	74608342	SRR8550326_PAIRED_rmdup.narrowPeak_peak_29560	93	.	4.9385	11.6624	9.30416	219
chr18	74679658	74679820	SRR8550326_PAIRED_rmdup.narrowPeak_peak_29561	25	.	2.9631	4.62471	2.58154	147
chr18	74706435	74706839	SRR8550326_PAIRED_rmdup.narrowPeak_peak_29562	77	.	4.54342	10.0952	7.78834	110
chr18	74707394	74707625	SRR8550326_PAIRED_rmdup.narrowPeak_peak_29563	25	.	2.9631	4.62471	2.58154	192
chr18	74778211	74780329	SRR8550326_PAIRED_rmdup.narrowPeak_peak_29564	856	.	18.3712	89.1928	85.6731	955
chr18	74823456	74823969	SRR8550326_PAIRED_rmdup.narrowPeak_peak_29565	216	.	7.70406	24.2854	21.6344	219
chr18	74829891	74830386	SRR8550326_PAIRED_rmdup.narrowPeak_peak_29566	43	.	3.55572	6.50978	4.35268	356
chr18	74905025	74905276	SRR8550326_PAIRED_rmdup.narrowPeak_peak_29567	31	.	3.16064	5.22816	3.14406	31
chr18	74906980	74907553	SRR8550326_PAIRED_rmdup.narrowPeak_peak_29568	108	.	5.33358	13.2968	10.8905	501
chr18	74940326	74940933	SRR8550326_PAIRED_rmdup.narrowPeak_peak_29569	197	.	7.30898	22.3296	19.716	227
chr18	74960611	74961795	SRR8550326_PAIRED_rmdup.narrowPeak_peak_29570	286	.	9.08683	31.4622	28.6867	693
chr18	74963125	74963311	SRR8550326_PAIRED_rmdup.narrowPeak_peak_29571	56	.	3.9508	7.88269	5.66104	116
chr18	74964743	74964889	SRR8550326_PAIRED_rmdup.narrowPeak_peak_29572	77	.	4.54342	10.0952	7.78834	63
chr18	74981537	74982003	SRR8550326_PAIRED_rmdup.narrowPeak_peak_29573	43	.	3.55572	6.50978	4.35268	36
chr18	74991116	74991363	SRR8550326_PAIRED_rmdup.narrowPeak_peak_29574	77	.	4.54342	10.0952	7.78834	179
chr18	75000013	75000954	SRR8550326_PAIRED_rmdup.narrowPeak_peak_29575	672	.	15.6057	70.6005	67.296	530
chr18	75004962	75006267	SRR8550326_PAIRED_rmdup.narrowPeak_peak_29576	1339	.	25.0876	137.916	133.908	845
chr18	75018403	75019576	SRR8550326_PAIRED_rmdup.narrowPeak_peak_29577	1163	.	22.7171	120.206	116.365	402
chr18	75067356	75067532	SRR8550326_PAIRED_rmdup.narrowPeak_peak_29578	63	.	4.14834	8.6007	6.34937	129
chr18	75139785	75140133	SRR8550326_PAIRED_rmdup.narrowPeak_peak_29579	160	.	6.51882	18.5585	16.0225	152
chr18	75163226	75163399	SRR8550326_PAIRED_rmdup.narrowPeak_peak_29580	25	.	2.9631	4.62471	2.58154	49
chr18	75207291	75207508	SRR8550326_PAIRED_rmdup.narrowPeak_peak_29581	43	.	3.55572	6.50978	4.35268	80
chr18	75208300	75208531	SRR8550326_PAIRED_rmdup.narrowPeak_peak_29582	100	.	5.13604	12.4715	10.0888	129
chr18	75223155	75223334	SRR8550326_PAIRED_rmdup.narrowPeak_peak_29583	31	.	3.16064	5.22816	3.14406	69
chr18	75250587	75250914	SRR8550326_PAIRED_rmdup.narrowPeak_peak_29584	70	.	4.34588	9.33848	7.05879	248
chr18	75260855	75261086	SRR8550326_PAIRED_rmdup.narrowPeak_peak_29585	20	.	2.76556	4.0481	2.04957	109
chr18	75261624	75262073	SRR8550326_PAIRED_rmdup.narrowPeak_peak_29586	56	.	3.9508	7.88269	5.66104	147
chr18	75262249	75263691	SRR8550326_PAIRED_rmdup.narrowPeak_peak_29587	452	.	12.0499	48.3054	45.2821	989
chr18	75264693	75265355	SRR8550326_PAIRED_rmdup.narrowPeak_peak_29588	395	.	11.0622	42.493	39.5498	408
chr18	75272767	75273094	SRR8550326_PAIRED_rmdup.narrowPeak_peak_29589	63	.	4.14834	8.6007	6.34937	25
chr18	75295473	75295624	SRR8550326_PAIRED_rmdup.narrowPeak_peak_29590	63	.	4.14834	8.6007	6.34937	92
chr18	75296716	75297211	SRR8550326_PAIRED_rmdup.narrowPeak_peak_29591	133	.	5.9262	15.8641	13.3908	114
chr18	75319745	75319938	SRR8550326_PAIRED_rmdup.narrowPeak_peak_29592	178	.	6.9139	20.4197	17.8443	111
chr18	75342190	75343612	SRR8550326_PAIRED_rmdup.narrowPeak_peak_29593	452	.	12.0499	48.3054	45.2821	945
chr18	75344042	75344300	SRR8550326_PAIRED_rmdup.narrowPeak_peak_29594	49	.	3.75326	7.18539	4.99512	147
chr18	75366258	75368465	SRR8550326_PAIRED_rmdup.narrowPeak_peak_29595	1049	.	21.1368	108.698	104.971	370
chr18	75368785	75369482	SRR8550326_PAIRED_rmdup.narrowPeak_peak_29596	151	.	6.32128	17.647	15.1315	462
chr18	75369917	75370254	SRR8550326_PAIRED_rmdup.narrowPeak_peak_29597	85	.	4.74096	10.8701	8.53713	190
chr18	75370634	75370874	SRR8550326_PAIRED_rmdup.narrowPeak_peak_29598	43	.	3.55572	6.50978	4.35268	93
chr18	75372393	75372640	SRR8550326_PAIRED_rmdup.narrowPeak_peak_29599	43	.	3.55572	6.50978	4.35268	161
chr18	75373930	75374140	SRR8550326_PAIRED_rmdup.narrowPeak_peak_29600	31	.	3.16064	5.22816	3.14406	78
chr18	75375538	75375944	SRR8550326_PAIRED_rmdup.narrowPeak_peak_29601	169	.	6.71636	19.4829	16.9269	229
chr18	75378485	75378856	SRR8550326_PAIRED_rmdup.narrowPeak_peak_29602	37	.	3.35818	5.85696	3.73519	20
chr18	75386034	75386674	SRR8550326_PAIRED_rmdup.narrowPeak_peak_29603	77	.	4.54342	10.0952	7.78834	281
chr18	75391248	75391537	SRR8550326_PAIRED_rmdup.narrowPeak_peak_29604	63	.	4.14834	8.6007	6.34937	104
chr18	75392083	75392633	SRR8550326_PAIRED_rmdup.narrowPeak_peak_29605	108	.	5.33358	13.2968	10.8905	281
chr18	75396486	75396655	SRR8550326_PAIRED_rmdup.narrowPeak_peak_29606	25	.	2.9631	4.62471	2.58154	92
chr18	75398091	75398562	SRR8550326_PAIRED_rmdup.narrowPeak_peak_29607	85	.	4.74096	10.8701	8.53713	248
chr18	75402000	75402294	SRR8550326_PAIRED_rmdup.narrowPeak_peak_29608	100	.	5.13604	12.4715	10.0888	226
chr18	75405791	75405939	SRR8550326_PAIRED_rmdup.narrowPeak_peak_29609	77	.	4.54342	10.0952	7.78834	69
chr18	75410236	75410670	SRR8550326_PAIRED_rmdup.narrowPeak_peak_29610	406	.	11.2598	43.6407	40.6812	192
chr18	75434065	75435290	SRR8550326_PAIRED_rmdup.narrowPeak_peak_29611	256	.	8.49422	28.3263	25.6029	577
chr18	75461972	75462966	SRR8550326_PAIRED_rmdup.narrowPeak_peak_29612	384	.	10.8647	41.353	38.4262	755
chr18	75478760	75479057	SRR8550326_PAIRED_rmdup.narrowPeak_peak_29613	178	.	6.9139	20.4197	17.8443	176
chr18	75479225	75479543	SRR8550326_PAIRED_rmdup.narrowPeak_peak_29614	56	.	3.9508	7.88269	5.66104	160
chr18	75493061	75493352	SRR8550326_PAIRED_rmdup.narrowPeak_peak_29615	49	.	3.75326	7.18539	4.99512	48
chr18	75494888	75495115	SRR8550326_PAIRED_rmdup.narrowPeak_peak_29616	49	.	3.75326	7.18539	4.99512	124
chr18	75502852	75503711	SRR8550326_PAIRED_rmdup.narrowPeak_peak_29617	108	.	5.33358	13.2968	10.8905	151
chr18	75514534	75514785	SRR8550326_PAIRED_rmdup.narrowPeak_peak_29618	85	.	4.74096	10.8701	8.53713	83
chr18	75598078	75598262	SRR8550326_PAIRED_rmdup.narrowPeak_peak_29619	31	.	3.16064	5.22816	3.14406	103
chr18	75599750	75600092	SRR8550326_PAIRED_rmdup.narrowPeak_peak_29620	49	.	3.75326	7.18539	4.99512	139
chr18	75606496	75606671	SRR8550326_PAIRED_rmdup.narrowPeak_peak_29621	31	.	3.16064	5.22816	3.14406	168
chr18	75695095	75695898	SRR8550326_PAIRED_rmdup.narrowPeak_peak_29622	56	.	3.9508	7.88269	5.66104	280
chr18	75696651	75697044	SRR8550326_PAIRED_rmdup.narrowPeak_peak_29623	70	.	4.34588	9.33848	7.05879	148
chr18	75697399	75697974	SRR8550326_PAIRED_rmdup.narrowPeak_peak_29624	395	.	11.0622	42.493	39.5498	321
chr18	75716180	75716416	SRR8550326_PAIRED_rmdup.narrowPeak_peak_29625	108	.	5.33358	13.2968	10.8905	106
chr18	75740510	75740849	SRR8550326_PAIRED_rmdup.narrowPeak_peak_29626	226	.	7.9016	25.2799	22.6103	281
chr18	75818880	75820795	SRR8550326_PAIRED_rmdup.narrowPeak_peak_29627	266	.	8.69176	29.362	26.621	1336
chr18	75967781	75968013	SRR8550326_PAIRED_rmdup.narrowPeak_peak_29628	100	.	5.13604	12.4715	10.0888	99
chr18	75982217	75983288	SRR8550326_PAIRED_rmdup.narrowPeak_peak_29629	93	.	4.9385	11.6624	9.30416	195
chr18	76011080	76011519	SRR8550326_PAIRED_rmdup.narrowPeak_peak_29630	77	.	4.54342	10.0952	7.78834	288
chr18	76034636	76035503	SRR8550326_PAIRED_rmdup.narrowPeak_peak_29631	197	.	7.30898	22.3296	19.716	567
chr18	76059462	76059794	SRR8550326_PAIRED_rmdup.narrowPeak_peak_29632	117	.	5.53112	14.1377	11.7086	115
chr18	76094879	76095084	SRR8550326_PAIRED_rmdup.narrowPeak_peak_29633	43	.	3.55572	6.50978	4.35268	123
chr18	76095468	76095674	SRR8550326_PAIRED_rmdup.narrowPeak_peak_29634	100	.	5.13604	12.4715	10.0888	70
chr18	76144388	76144832	SRR8550326_PAIRED_rmdup.narrowPeak_peak_29635	206	.	7.50652	23.3019	20.6696	241
chr18	76150995	76151290	SRR8550326_PAIRED_rmdup.narrowPeak_peak_29636	142	.	6.12374	16.7487	14.2541	200
chr18	76160879	76161502	SRR8550326_PAIRED_rmdup.narrowPeak_peak_29637	276	.	8.88929	30.4074	27.649	292
chr18	76171430	76172042	SRR8550326_PAIRED_rmdup.narrowPeak_peak_29638	63	.	4.14834	8.6007	6.34937	351
chr18	76240883	76242748	SRR8550326_PAIRED_rmdup.narrowPeak_peak_29639	1106	.	21.9269	114.421	110.637	565
chr18	76336335	76336823	SRR8550326_PAIRED_rmdup.narrowPeak_peak_29640	187	.	7.11144	21.3687	18.7741	253
chr18	76378653	76379259	SRR8550326_PAIRED_rmdup.narrowPeak_peak_29641	286	.	9.08683	31.4622	28.6867	381
chr18	76542618	76543228	SRR8550326_PAIRED_rmdup.narrowPeak_peak_29642	206	.	7.50652	23.3019	20.6696	263
chr18	76544028	76544371	SRR8550326_PAIRED_rmdup.narrowPeak_peak_29643	20	.	2.76556	4.0481	2.04957	163
chr18	76615958	76616313	SRR8550326_PAIRED_rmdup.narrowPeak_peak_29644	56	.	3.9508	7.88269	5.66104	225
chr18	76816161	76816335	SRR8550326_PAIRED_rmdup.narrowPeak_peak_29645	43	.	3.55572	6.50978	4.35268	74
chr18	76853026	76853431	SRR8550326_PAIRED_rmdup.narrowPeak_peak_29646	108	.	5.33358	13.2968	10.8905	248
chr18	76859309	76860320	SRR8550326_PAIRED_rmdup.narrowPeak_peak_29647	70	.	4.34588	9.33848	7.05879	206
chr18	76929392	76930284	SRR8550326_PAIRED_rmdup.narrowPeak_peak_29648	235	.	8.09914	26.2851	23.5973	608
chr18	76943880	76944811	SRR8550326_PAIRED_rmdup.narrowPeak_peak_29649	452	.	12.0499	48.3054	45.2821	335
chr18	76977955	76978250	SRR8550326_PAIRED_rmdup.narrowPeak_peak_29650	100	.	5.13604	12.4715	10.0888	161
chr18	77046790	77047688	SRR8550326_PAIRED_rmdup.narrowPeak_peak_29651	803	.	17.5811	83.7815	80.3229	546
chr18	77055049	77055237	SRR8550326_PAIRED_rmdup.narrowPeak_peak_29652	15	.	2.56802	3.49999	1.5519	33
chr18	77064757	77065945	SRR8550326_PAIRED_rmdup.narrowPeak_peak_29653	340	.	10.0745	36.8724	34.0122	285
chr18	77185429	77185900	SRR8550326_PAIRED_rmdup.narrowPeak_peak_29654	70	.	4.34588	9.33848	7.05879	84
chr18	77316970	77317311	SRR8550326_PAIRED_rmdup.narrowPeak_peak_29655	133	.	5.9262	15.8641	13.3908	136
chr18	77484181	77484381	SRR8550326_PAIRED_rmdup.narrowPeak_peak_29656	37	.	3.35818	5.85696	3.73519	46
chr18	77488068	77488294	SRR8550326_PAIRED_rmdup.narrowPeak_peak_29657	56	.	3.9508	7.88269	5.66104	149
chr18	77564984	77566009	SRR8550326_PAIRED_rmdup.narrowPeak_peak_29658	318	.	9.67945	34.6819	31.8554	190
chr18	77570623	77570867	SRR8550326_PAIRED_rmdup.narrowPeak_peak_29659	43	.	3.55572	6.50978	4.35268	176
chr18	77606560	77606709	SRR8550326_PAIRED_rmdup.narrowPeak_peak_29660	43	.	3.55572	6.50978	4.35268	36
chr18	77713316	77714783	SRR8550326_PAIRED_rmdup.narrowPeak_peak_29661	560	.	13.8278	59.2033	56.0383	976
chr18	77732420	77732869	SRR8550326_PAIRED_rmdup.narrowPeak_peak_29662	142	.	6.12374	16.7487	14.2541	343
chr18	77767207	77768154	SRR8550326_PAIRED_rmdup.narrowPeak_peak_29663	776	.	17.186	81.1047	77.677	537
chr18	77773323	77774626	SRR8550326_PAIRED_rmdup.narrowPeak_peak_29664	737	.	16.5934	77.1268	73.7457	605
chr18	77783941	77784215	SRR8550326_PAIRED_rmdup.narrowPeak_peak_29665	37	.	3.35818	5.85696	3.73519	113
chr18	77784728	77784920	SRR8550326_PAIRED_rmdup.narrowPeak_peak_29666	37	.	3.35818	5.85696	3.73519	66
chr18	77786703	77786989	SRR8550326_PAIRED_rmdup.narrowPeak_peak_29667	49	.	3.75326	7.18539	4.99512	29
chr18	77792122	77792273	SRR8550326_PAIRED_rmdup.narrowPeak_peak_29668	133	.	5.9262	15.8641	13.3908	114
chr18	77794297	77794914	SRR8550326_PAIRED_rmdup.narrowPeak_peak_29669	93	.	4.9385	11.6624	9.30416	298
chr18	77870131	77870448	SRR8550326_PAIRED_rmdup.narrowPeak_peak_29670	70	.	4.34588	9.33848	7.05879	213
chr18	77934310	77934560	SRR8550326_PAIRED_rmdup.narrowPeak_peak_29671	100	.	5.13604	12.4715	10.0888	81
chr18	77937943	77938825	SRR8550326_PAIRED_rmdup.narrowPeak_peak_29672	829	.	17.9761	86.4777	82.9884	489
chr18	77986418	77986625	SRR8550326_PAIRED_rmdup.narrowPeak_peak_29673	37	.	3.35818	5.85696	3.73519	53
chr18	78014741	78015004	SRR8550326_PAIRED_rmdup.narrowPeak_peak_29674	93	.	4.9385	11.6624	9.30416	111
chr18	78046942	78047850	SRR8550326_PAIRED_rmdup.narrowPeak_peak_29675	85	.	4.74096	10.8701	8.53713	591
chr18	78048248	78048791	SRR8550326_PAIRED_rmdup.narrowPeak_peak_29676	49	.	3.75326	7.18539	4.99512	358
chr18	78097280	78097592	SRR8550326_PAIRED_rmdup.narrowPeak_peak_29677	85	.	4.74096	10.8701	8.53713	155
chr18	78123932	78124237	SRR8550326_PAIRED_rmdup.narrowPeak_peak_29678	117	.	5.53112	14.1377	11.7086	189
chr18	78138224	78138542	SRR8550326_PAIRED_rmdup.narrowPeak_peak_29679	245	.	8.29668	27.3006	24.595	206
chr18	78144516	78145251	SRR8550326_PAIRED_rmdup.narrowPeak_peak_29680	362	.	10.4696	39.0965	36.2027	376
chr18	78165313	78165528	SRR8550326_PAIRED_rmdup.narrowPeak_peak_29681	63	.	4.14834	8.6007	6.34937	68
chr18	78206173	78206496	SRR8550326_PAIRED_rmdup.narrowPeak_peak_29682	31	.	3.16064	5.22816	3.14406	84
chr18	78212098	78212358	SRR8550326_PAIRED_rmdup.narrowPeak_peak_29683	108	.	5.33358	13.2968	10.8905	198
chr18	78235284	78235430	SRR8550326_PAIRED_rmdup.narrowPeak_peak_29684	31	.	3.16064	5.22816	3.14406	83
chr18	78237305	78239312	SRR8550326_PAIRED_rmdup.narrowPeak_peak_29685	622	.	14.8155	65.4773	62.2345	1109
chr18	78255949	78256189	SRR8550326_PAIRED_rmdup.narrowPeak_peak_29686	43	.	3.55572	6.50978	4.35268	51
chr18	78259735	78260220	SRR8550326_PAIRED_rmdup.narrowPeak_peak_29687	56	.	3.9508	7.88269	5.66104	376
chr18	78267315	78268422	SRR8550326_PAIRED_rmdup.narrowPeak_peak_29688	672	.	15.6057	70.6005	67.296	396
chr18	78280491	78280783	SRR8550326_PAIRED_rmdup.narrowPeak_peak_29689	56	.	3.9508	7.88269	5.66104	37
chr18	78371516	78372279	SRR8550326_PAIRED_rmdup.narrowPeak_peak_29690	384	.	10.8647	41.353	38.4262	514
chr18	78378077	78378541	SRR8550326_PAIRED_rmdup.narrowPeak_peak_29691	133	.	5.9262	15.8641	13.3908	176
chr18	78430979	78431393	SRR8550326_PAIRED_rmdup.narrowPeak_peak_29692	31	.	3.16064	5.22816	3.14406	286
chr18	78484869	78485848	SRR8550326_PAIRED_rmdup.narrowPeak_peak_29693	151	.	6.32128	17.647	15.1315	314
chr18	78488829	78489146	SRR8550326_PAIRED_rmdup.narrowPeak_peak_29694	43	.	3.55572	6.50978	4.35268	71
chr18	78523355	78523548	SRR8550326_PAIRED_rmdup.narrowPeak_peak_29695	37	.	3.35818	5.85696	3.73519	85
chr18	78547058	78547339	SRR8550326_PAIRED_rmdup.narrowPeak_peak_29696	93	.	4.9385	11.6624	9.30416	198
chr18	78547937	78548188	SRR8550326_PAIRED_rmdup.narrowPeak_peak_29697	56	.	3.9508	7.88269	5.66104	139
chr18	78617934	78618280	SRR8550326_PAIRED_rmdup.narrowPeak_peak_29698	56	.	3.9508	7.88269	5.66104	199
chr18	78619882	78621143	SRR8550326_PAIRED_rmdup.narrowPeak_peak_29699	235	.	8.09914	26.2851	23.5973	463
chr18	78628045	78628236	SRR8550326_PAIRED_rmdup.narrowPeak_peak_29700	56	.	3.9508	7.88269	5.66104	122
chr18	78653620	78653837	SRR8550326_PAIRED_rmdup.narrowPeak_peak_29701	63	.	4.14834	8.6007	6.34937	136
chr18	78756582	78756771	SRR8550326_PAIRED_rmdup.narrowPeak_peak_29702	37	.	3.35818	5.85696	3.73519	25
chr18	78757218	78757609	SRR8550326_PAIRED_rmdup.narrowPeak_peak_29703	56	.	3.9508	7.88269	5.66104	198
chr18	78773562	78773944	SRR8550326_PAIRED_rmdup.narrowPeak_peak_29704	85	.	4.74096	10.8701	8.53713	61
chr18	78786268	78786956	SRR8550326_PAIRED_rmdup.narrowPeak_peak_29705	125	.	5.72866	14.9936	12.5421	421
chr18	78793355	78793747	SRR8550326_PAIRED_rmdup.narrowPeak_peak_29706	37	.	3.35818	5.85696	3.73519	242
chr18	78826032	78826293	SRR8550326_PAIRED_rmdup.narrowPeak_peak_29707	31	.	3.16064	5.22816	3.14406	52
chr18	78832537	78832694	SRR8550326_PAIRED_rmdup.narrowPeak_peak_29708	49	.	3.75326	7.18539	4.99512	27
chr18	79049020	79049175	SRR8550326_PAIRED_rmdup.narrowPeak_peak_29709	31	.	3.16064	5.22816	3.14406	44
chr18	79106042	79106534	SRR8550326_PAIRED_rmdup.narrowPeak_peak_29710	160	.	6.51882	18.5585	16.0225	404
chr18	79108042	79110917	SRR8550326_PAIRED_rmdup.narrowPeak_peak_29711	856	.	18.3712	89.1928	85.6731	2225
chr18	79176484	79176688	SRR8550326_PAIRED_rmdup.narrowPeak_peak_29712	37	.	3.35818	5.85696	3.73519	109
chr18	79487901	79488270	SRR8550326_PAIRED_rmdup.narrowPeak_peak_29713	37	.	3.35818	5.85696	3.73519	115
chr18	79589031	79589355	SRR8550326_PAIRED_rmdup.narrowPeak_peak_29714	108	.	5.33358	13.2968	10.8905	261
chr18	79778619	79778839	SRR8550326_PAIRED_rmdup.narrowPeak_peak_29715	37	.	3.35818	5.85696	3.73519	141
chr18	79781322	79782008	SRR8550326_PAIRED_rmdup.narrowPeak_peak_29716	160	.	6.51882	18.5585	16.0225	490
chr18	80001305	80001481	SRR8550326_PAIRED_rmdup.narrowPeak_peak_29717	85	.	4.74096	10.8701	8.53713	50
chr18	80004861	80005336	SRR8550326_PAIRED_rmdup.narrowPeak_peak_29718	395	.	11.0622	42.493	39.5498	201
chr18	80040390	80040920	SRR8550326_PAIRED_rmdup.narrowPeak_peak_29719	622	.	14.8155	65.4773	62.2345	255
chr18	80042263	80042615	SRR8550326_PAIRED_rmdup.narrowPeak_peak_29720	49	.	3.75326	7.18539	4.99512	258
chr18	80046493	80048027	SRR8550326_PAIRED_rmdup.narrowPeak_peak_29721	1077	.	21.5318	111.552	107.796	605
chr18	80118882	80119231	SRR8550326_PAIRED_rmdup.narrowPeak_peak_29722	160	.	6.51882	18.5585	16.0225	103
chr18	80150297	80152182	SRR8550326_PAIRED_rmdup.narrowPeak_peak_29723	1688	.	29.631	173.194	168.893	1412
chr18	80160285	80160592	SRR8550326_PAIRED_rmdup.narrowPeak_peak_29724	133	.	5.9262	15.8641	13.3908	243
chr18	80170033	80170275	SRR8550326_PAIRED_rmdup.narrowPeak_peak_29725	142	.	6.12374	16.7487	14.2541	70
chr18	80176336	80176609	SRR8550326_PAIRED_rmdup.narrowPeak_peak_29726	56	.	3.9508	7.88269	5.66104	263
chr18	80200374	80201154	SRR8550326_PAIRED_rmdup.narrowPeak_peak_29727	406	.	11.2598	43.6407	40.6812	215
chr18	80206359	80207609	SRR8550326_PAIRED_rmdup.narrowPeak_peak_29728	511	.	13.0376	54.2942	51.1921	353
chr18	80255598	80257245	SRR8550326_PAIRED_rmdup.narrowPeak_peak_29729	634	.	15.013	66.7497	63.4912	458
chr18	80272682	80273113	SRR8550326_PAIRED_rmdup.narrowPeak_peak_29730	37	.	3.35818	5.85696	3.73519	80
chr18	80280319	80280779	SRR8550326_PAIRED_rmdup.narrowPeak_peak_29731	108	.	5.33358	13.2968	10.8905	204
chr18	80295597	80296414	SRR8550326_PAIRED_rmdup.narrowPeak_peak_29732	206	.	7.50652	23.3019	20.6696	393
chr18	80322308	80323202	SRR8550326_PAIRED_rmdup.narrowPeak_peak_29733	206	.	7.50652	23.3019	20.6696	515
chr18	80362636	80363804	SRR8550326_PAIRED_rmdup.narrowPeak_peak_29734	178	.	6.9139	20.4197	17.8443	937
chr18	80382634	80382860	SRR8550326_PAIRED_rmdup.narrowPeak_peak_29735	108	.	5.33358	13.2968	10.8905	140
chr18	80384526	80384973	SRR8550326_PAIRED_rmdup.narrowPeak_peak_29736	160	.	6.51882	18.5585	16.0225	159
chr18	80535684	80536094	SRR8550326_PAIRED_rmdup.narrowPeak_peak_29740	100	.	5.13604	12.4715	10.0888	206
chr18	80554737	80555519	SRR8550326_PAIRED_rmdup.narrowPeak_peak_29741	117	.	5.53112	14.1377	11.7086	532
chr18	80567524	80567773	SRR8550326_PAIRED_rmdup.narrowPeak_peak_29742	31	.	3.16064	5.22816	3.14406	243
chr18	80606327	80606656	SRR8550326_PAIRED_rmdup.narrowPeak_peak_29743	56	.	3.9508	7.88269	5.66104	91
chr18	80624897	80625210	SRR8550326_PAIRED_rmdup.narrowPeak_peak_29744	49	.	3.75326	7.18539	4.99512	218
chr18	80628872	80629326	SRR8550326_PAIRED_rmdup.narrowPeak_peak_29745	125	.	5.72866	14.9936	12.5421	294
chr18	80637019	80637569	SRR8550326_PAIRED_rmdup.narrowPeak_peak_29746	406	.	11.2598	43.6407	40.6812	245
chr18	80638946	80639152	SRR8550326_PAIRED_rmdup.narrowPeak_peak_29747	20	.	2.76556	4.0481	2.04957	167
chr18	80669336	80669764	SRR8550326_PAIRED_rmdup.narrowPeak_peak_29748	133	.	5.9262	15.8641	13.3908	111
chr18	80671812	80671963	SRR8550326_PAIRED_rmdup.narrowPeak_peak_29749	70	.	4.34588	9.33848	7.05879	89
chr18	80707441	80708860	SRR8550326_PAIRED_rmdup.narrowPeak_peak_29750	226	.	7.9016	25.2799	22.6103	632
chr18	80712317	80713963	SRR8550326_PAIRED_rmdup.narrowPeak_peak_29751	329	.	9.87699	35.7729	32.9296	544
chr18	80714435	80715695	SRR8550326_PAIRED_rmdup.narrowPeak_peak_29752	151	.	6.32128	17.647	15.1315	295
chr18	80729238	80729907	SRR8550326_PAIRED_rmdup.narrowPeak_peak_29753	160	.	6.51882	18.5585	16.0225	210
chr18	80811139	80811308	SRR8550326_PAIRED_rmdup.narrowPeak_peak_29754	25	.	2.9631	4.62471	2.58154	38
chr18	80811515	80811702	SRR8550326_PAIRED_rmdup.narrowPeak_peak_29755	25	.	2.9631	4.62471	2.58154	168
chr18	80819142	80819492	SRR8550326_PAIRED_rmdup.narrowPeak_peak_29756	63	.	4.14834	8.6007	6.34937	157
chr18	80849604	80849881	SRR8550326_PAIRED_rmdup.narrowPeak_peak_29757	187	.	7.11144	21.3687	18.7741	218
chr18	80850029	80850515	SRR8550326_PAIRED_rmdup.narrowPeak_peak_29758	63	.	4.14834	8.6007	6.34937	268
chr18	80933420	80934239	SRR8550326_PAIRED_rmdup.narrowPeak_peak_29759	979	.	20.1491	101.635	97.9813	610
chr18	80938179	80938395	SRR8550326_PAIRED_rmdup.narrowPeak_peak_29760	169	.	6.71636	19.4829	16.9269	72
chr18	80950753	80951180	SRR8550326_PAIRED_rmdup.narrowPeak_peak_29761	133	.	5.9262	15.8641	13.3908	220
chr18	80976281	80976533	SRR8550326_PAIRED_rmdup.narrowPeak_peak_29762	93	.	4.9385	11.6624	9.30416	197
chr18	80980141	80980447	SRR8550326_PAIRED_rmdup.narrowPeak_peak_29763	125	.	5.72866	14.9936	12.5421	93
chr18	80981145	80981351	SRR8550326_PAIRED_rmdup.narrowPeak_peak_29764	37	.	3.35818	5.85696	3.73519	122
chr18	80984070	80984437	SRR8550326_PAIRED_rmdup.narrowPeak_peak_29765	31	.	3.16064	5.22816	3.14406	185
chr18	80985416	80988368	SRR8550326_PAIRED_rmdup.narrowPeak_peak_29766	418	.	11.4573	44.7959	41.8202	1293
chr18	80989272	80989449	SRR8550326_PAIRED_rmdup.narrowPeak_peak_29767	31	.	3.16064	5.22816	3.14406	26
chr18	80992072	80992280	SRR8550326_PAIRED_rmdup.narrowPeak_peak_29768	37	.	3.35818	5.85696	3.73519	139
chr18	80992503	80992719	SRR8550326_PAIRED_rmdup.narrowPeak_peak_29769	25	.	2.9631	4.62471	2.58154	169
chr18	81020385	81020580	SRR8550326_PAIRED_rmdup.narrowPeak_peak_29770	31	.	3.16064	5.22816	3.14406	144
chr18	81053803	81054458	SRR8550326_PAIRED_rmdup.narrowPeak_peak_29771	77	.	4.54342	10.0952	7.78834	179
chr18	81054604	81054928	SRR8550326_PAIRED_rmdup.narrowPeak_peak_29772	31	.	3.16064	5.22816	3.14406	122
chr18	81091140	81091548	SRR8550326_PAIRED_rmdup.narrowPeak_peak_29773	226	.	7.9016	25.2799	22.6103	146
chr18	81161058	81161317	SRR8550326_PAIRED_rmdup.narrowPeak_peak_29774	49	.	3.75326	7.18539	4.99512	59
chr18	81180492	81181071	SRR8550326_PAIRED_rmdup.narrowPeak_peak_29775	49	.	3.75326	7.18539	4.99512	395
chr18	81205113	81205294	SRR8550326_PAIRED_rmdup.narrowPeak_peak_29776	63	.	4.14834	8.6007	6.34937	140
chr18	81223019	81223726	SRR8550326_PAIRED_rmdup.narrowPeak_peak_29777	93	.	4.9385	11.6624	9.30416	148
chr18	81231899	81232389	SRR8550326_PAIRED_rmdup.narrowPeak_peak_29778	85	.	4.74096	10.8701	8.53713	212
chr18	81461623	81461838	SRR8550326_PAIRED_rmdup.narrowPeak_peak_29779	125	.	5.72866	14.9936	12.5421	96
chr18	81530810	81531550	SRR8550326_PAIRED_rmdup.narrowPeak_peak_29780	77	.	4.54342	10.0952	7.78834	517
chr18	81537574	81537880	SRR8550326_PAIRED_rmdup.narrowPeak_peak_29781	77	.	4.54342	10.0952	7.78834	231
chr18	81602195	81602816	SRR8550326_PAIRED_rmdup.narrowPeak_peak_29782	235	.	8.09914	26.2851	23.5973	276
chr18	81646791	81647036	SRR8550326_PAIRED_rmdup.narrowPeak_peak_29783	49	.	3.75326	7.18539	4.99512	174
chr18	81651777	81652909	SRR8550326_PAIRED_rmdup.narrowPeak_peak_29784	93	.	4.9385	11.6624	9.30416	342
chr18	81704861	81705041	SRR8550326_PAIRED_rmdup.narrowPeak_peak_29785	15	.	2.56802	3.49999	1.5519	126
chr18	81759639	81759801	SRR8550326_PAIRED_rmdup.narrowPeak_peak_29786	25	.	2.9631	4.62471	2.58154	109
chr18	81831488	81831721	SRR8550326_PAIRED_rmdup.narrowPeak_peak_29787	31	.	3.16064	5.22816	3.14406	21
chr18	81838761	81839275	SRR8550326_PAIRED_rmdup.narrowPeak_peak_29788	226	.	7.9016	25.2799	22.6103	345
chr18	81916035	81916775	SRR8550326_PAIRED_rmdup.narrowPeak_peak_29789	406	.	11.2598	43.6407	40.6812	208
chr18	81924732	81925025	SRR8550326_PAIRED_rmdup.narrowPeak_peak_29790	100	.	5.13604	12.4715	10.0888	61
chr18	81928029	81928342	SRR8550326_PAIRED_rmdup.narrowPeak_peak_29791	151	.	6.32128	17.647	15.1315	245
chr18	81951728	81951897	SRR8550326_PAIRED_rmdup.narrowPeak_peak_29792	31	.	3.16064	5.22816	3.14406	32
chr18	82001689	82002138	SRR8550326_PAIRED_rmdup.narrowPeak_peak_29793	117	.	5.53112	14.1377	11.7086	211
chr18	82006620	82007090	SRR8550326_PAIRED_rmdup.narrowPeak_peak_29794	235	.	8.09914	26.2851	23.5973	270
chr18	82112442	82113200	SRR8550326_PAIRED_rmdup.narrowPeak_peak_29795	286	.	9.08683	31.4622	28.6867	424
chr18	82126255	82126843	SRR8550326_PAIRED_rmdup.narrowPeak_peak_29796	476	.	12.445	50.6806	47.6257	143
chr18	82153739	82154198	SRR8550326_PAIRED_rmdup.narrowPeak_peak_29797	70	.	4.34588	9.33848	7.05879	403
chr18	82263465	82264073	SRR8550326_PAIRED_rmdup.narrowPeak_peak_29798	70	.	4.34588	9.33848	7.05879	424
chr18	82390630	82390861	SRR8550326_PAIRED_rmdup.narrowPeak_peak_29799	85	.	4.74096	10.8701	8.53713	112
```
